# Adaptive evolution in virulence effectors of the rice blast fungus *Pyricularia oryzae*

**DOI:** 10.1101/2023.03.16.532886

**Authors:** Marie Le Naour--Vernet, Florian Charriat, Jérôme Gracy, Sandrine Cros-Arteil, Sébastien Ravel, Florian Veillet, Isabelle Meusnier, André Padilla, Thomas Kroj, Stella Cesari, Pierre Gladieux

## Abstract

Plant pathogens secrete proteins called effectors that target host cellular processes to promote disease. Recently, structural genomics has identified several families of fungal effectors that share a similar three-dimensional structure despite remarkably variable amino-acid sequences and surface properties. To explore the selective forces that underlie the sequence variability of structurally-analogous effectors, we focused on MAX effectors, a structural family of effectors that are major determinants of virulence in the rice blast fungus *Pyricularia oryzae*. Using structure-informed gene annotation, we identified 58 to 78 MAX effector genes per genome in a set of 120 isolates representing seven host-associated lineages. The expression of MAX effector genes was primarily restricted to the early biotrophic phase of infection and strongly influenced by the host plant. Pangenome analyses of MAX effectors demonstrated extensive presence/absence polymorphism and identified gene loss events possibly involved in host range adaptation. However, gene knock-in experiments did not reveal a strong effect on virulence phenotypes suggesting that other evolutionary mechanisms are the main drivers of MAX effector losses. MAX effectors displayed high levels of standing variation and high rates of non-synonymous substitutions, pointing to widespread positive selection shaping the molecular diversity of MAX effectors. The combination of these analyses with structural data revealed that positive selection acts mostly on residues located in particular structural elements and at specific positions. By providing a comprehensive catalog of amino acid polymorphism, and by identifying the structural determinants of the sequence diversity, our work will inform future studies aimed at elucidating the function and mode of action of MAX effectors.

**AUTHOR SUMMARY:** Fungal plant pathogens use small secreted proteins, called effectors, to manipulate to their own advantage their host’s physiology and immunity. The evolution of these effectors, whether spontaneously or in response to human actions, can lead to epidemics or the emergence of new diseases. It is therefore crucial to understand the mechanisms underlying this evolution. In this article, we report on the evolution of effectors in one of the prime experimental model systems of plant pathology, *Pyricularia oryzae*, the fungus causing blast diseases in rice, wheat, and other cereals or grasses. We further characterize in this fungus a particular class of effectors, called MAX effectors, using structural models based on experimental protein structures of effectors. We show that this class of effector is produced by the pathogen during the early stages of infection, when plant cells are still alive. By comparing the gene content of isolates infecting different plant species, we show that the MAX effector arsenal is highly variable from one isolate to another. Finally, using the inferential framework of population genetics, we demonstrate that MAX effectors exhibit very high genetic variability and that this results from the action of natural selection.

## Supplementary material for "Adaptive evolution in virulence effectors of the rice blast fungus *Pyricularia oryzae*": S10 Figure

```
S10 Figure. Secondary structure annotations of MAX effectors aligned with TM-ALIGN. Sequences are organized in blocks of sequences representing the same orthogroup. For each block, the first sequence (ending with the “modeller” suffix) is the best MODELLER homology model that was included in secondary structure annotation with STRIDE; the second sequence (“modeller.2d.STRIDE”  suffix) represents the structural features (C: coil, E: extended conformation, T: turn, B: isolated bridge); the third sequence (“modeller.pa.STRIDE” suffix) represents the solvent accessibility percentage of the Van der Waals surface of the amino acid sidechain (0: 0-10%, 1: 10-20%, ..., 9: 90-100%); other sequences are the sequences identified in the dataset (for protein haplotypes repeated multiple times, only one representative sequence is included). 

#=Position                                      ----+---10----+---20----+---30----+---40----+---50----+---60----+---70----+---80----+---90----+--100----+--110----+--120----+--130----+--140
OG0000073_0pikC_1_modeller                ..............VQECFWFMFYNG........QRVDAGACHSD..........WSFGLQVGK...........RFVQIKTDK............KCNLHGTYA..........PGWIVLGRERD..............
OG0000073_0pikC_1_modeller.2d.STRIDE      ..............CCCEEEEEEETT........EEEEEEEETTT..........EEEEEEETT...........EEEEEEETT............TTCEECCCT..........TTEEEEEEECC..............
OG0000073_0pikC_1_modeller.pa.STRIDE      ..............953031202478........76562231416..........622835028...........860805049............705071912..........96240406769..............
OG0000073_Mo_Arcadia_118000T0             REPDPNFIDHAGTRPAECFWFMYYNG........QRIDAGTCYSA..........WSFGLKVGS...........SFVDIKTDE............DCNLYGTYA..........PGWIVLGKKRPGF............
OG0000073_Mo_GFSI1-7-2_118340T0           REPDPNFIDHAGTRPAECFWFMYYNG........QRIDAGTCYSA..........WSFGLKVGS...........SFVDIKTDE............DCNLYGTYA..........PGWIVLGKKRPGF............
OG0000073_Mo_SV9610_117080T0              REPDPNFIDHAGTRPAECFWFMYYNG........QRIDAGTCYSA..........WSFGLKVGS...........SFVDIKTDE............DCNLYGIYA..........PGWIVLGKKRPGF............
OG0000073_Mo_G22_114920T0                 REPDPNFIDHAGTPPAECFWFMYYNG........QRIDAGTCYSA..........WSFGLKVGS...........SFVDIKTDE............DCNLYGTYA..........PGWIVLGKKRPGF............
OG0000073_Mo_Z2-1_115390T0                REPDPNFIDHAGTPPAECFWFMYYNG........QRIDAGTCYSA..........WSFGLKVGS...........SFVDIKTDE............DCNLYGTYA..........PGWIVLGKKRPGF............
OG0000073_Mo_B2_115880T0                  REPNPVVYDAPASSVQECFWFMFYNG........QRVDAGACHSD..........WSFGLQVGK...........RFVQIKTDK............KCNLHGTYA..........PGWIVLGRERDDLNNNQNQRIQGKT
OG0000073_Mo_IR0088_113420T0              REPNPVVYDAPGSSVQECFWFMFYNG........QRVDAGACHSD..........WSFGLQVGK...........RFVQIKTDK............KCNLHGTYA..........PGWIVLGRERDDLNNNQNQRIQGKT
OG0000073_Mo_B51_117880T0                 REPNPVVYDAPGSPVQECFWFMFYNG........QRVDARACHSG..........WSFGLQVGK...........RFVQIKTDK............KCNLQGTYA..........PGWIVLGRERDDLKNNQNQRMQGKT
OG0000073_Mo_G17_113670T0                 REPNPVVYDAPGSPVQECFWFMFYNG........QRVDAGACHSG..........WSFGLQVGK...........RFVQIKTDK............KCNLHGTYA..........PGWIVLGRERDDLKNNQNQRMQGKT
OG0000073_Mo_CD0156_115650T0              REPNPVVYDAPGSPVQECFWFMFYNG........QRVDARACHSG..........WSFGLQVGK...........RFVQIKTDK............KFNLHGTYA..........PGWIVLGRERDDLKNNQNQRMQGKT
OG0000073_Mo_87-120_118150T0              RERDPNFFDNPGIPVPECFWFMFKNN........VRQDDGTCYSS..........WKMDMKVGP...........NWVHIKSDD............NCNLSGDFP..........PGWIVLGKKRPGF............
OG0000073_Mo_BF0072_117230T0              RERDPNFFDHPGIPVPECFWFMFKNN........VRQDAGTCYSS..........WKMDMKVGP...........NWVHIKSDD............NCNLSGDFP..........PGWIVLGKKRPGF............
OG0000073_Mo_BN0252_117650T0              RERDPNFFDNPGIPVPECFWFMFKNN........VRQDAGTCYSS..........WKMDMKVGP...........NWVHIKSDD............NCNLSGDFP..........PGWIVLGKKRPGF............
OG0000073_Mo_CD0065_117620T0              RERDPNFFDNADIPVPECFWFMFKNN........VRQDAGTCYSS..........WKMDMKVGP...........NWVHIKSDD............NCNLSGDFP..........PGWIVLGKKRPGF............
OG0000073_Mo_CH1905_118440T0              RERDPNFFDNADIPVPECFWFMFKNN........VRQDDGTCYSS..........WKMDMKVGP...........NWVHIKSDD............NCNLSGDFP..........PGWIVLGKKRPGF............
OG0000073_Mo_IB49_119900T0                RERDPNFFDNADIPVPECFWFMFKNN........VRQDAGTCYSS..........WKMDKKVGP...........NWVHIKSDD............NCNLSGDFP..........PGWIVLGKKRPGF............
OG0000073_Mo_CH0533_117920T0              RERDPNFFDNADIPVPECFWFMFKNN........VRQDAGTCYSS..........WKMDMKVGP...........NWVHIKSDD............NCNLSGDFP..........PGWIVLGKKGPAFKLKGNHS.....
OG0000073_Mo_87-120_117810T0              RERAPNFVDHPGIPPSDCFWFLYKNY........VRQDAGVCQSD..........WSFDMKIGQ...........YWVTIHTDE............GCRLSGIIP..........AGWLILGIKRLGF............
OG0000073_Mo_Bd8401_113610T0              RERAPNFVDHPGIPPSDCFWFLYKNY........VRQDAGVCQSD..........WSFEMKIGQ...........YWVTIHTDE............GCRLSGIIP..........AGWLILGIKRLGF............
OG0000073_Mo_SV9610_117400T0              RERAPNFVDHPGIPPSDCFWFLYKNY........VRQDAGVCQSD..........WSFDMKIGQ...........YWVTIHTDE............GCRLSGIIP..........AGWLILGIKRPGF............
OG0000073_Mo_B2_116550T0                  RERAPNFVDHPGIPPSDCFWFLYKNY........VRQNAGVCQSD..........WSFDMKIGQ...........YWVTIHTDE............GCRLSGIIP..........AGWLILGMKRPGF............
OG0000073_Mo_PY36-1_113140T0              RERAPNFVDHPGIPPSDCFWFLYKNY........IRQNAGVCQSD..........WSFDMKIGQ...........YWVTIHTDE............GCRLSGIIP..........AGWLILGIKRPGF............
OG0000073_Mo_G17_113410T0                 RERAPNFVDHPGIPPSDCFWFLYKNY........VRQNAGVCQSD..........WSFDMKIGQ...........YWVTIHTDE............GCRLSGIIP..........AGWLILRIKRPGF............
OG0000093_0pikC_1_modeller                ..............AELCTIDILFRG........RRVTFRNIPSG..........SFQQTEVQG...........KRCIISVDD...........SCQPTQVGLD.........QNYWSVKLREEA..............
OG0000093_0pikC_1_modeller.2d.STRIDE      ..............CCCEEEEEEETT........EEEEEEEETTT..........EEEEEETTT...........TEEEEEETT...........TTTTEECCCT.........TTTEEEEEEECC..............
OG0000093_0pikC_1_modeller.pa.STRIDE      ..............955021303476........86444740417..........274725101...........880603059...........3063270644.........936120707579..............
OG0000093_Mo_87-120_068120T0              PCSVLCPLLAISQKAVFTSTSPRKKA........DAGYLRFQPSI..........DFAAD...................GCY................NRPAVDK.........NGSVSAGLPFAAMGLPRRGGPRQQQR
OG0000093_Mo_BF0072_035460T0              PCSVLCPLLAISQKAVFTSTSPRKKA........DAGYLRFQPSI..........DFAAD...................GCY................NRPAVDK.........NGSVGAGLPFAAMGLPRRGGPRQQQR
OG0000093_Mo_87-120_068110T0              LAFVPVATQALGVAAELCTIDILFRG........RRVTFRNIPSG..........SFQQTEVQG...........KRCIISVDD...........SCQPTQVGLD.........QNYWSVKLREEALGL...........
OG0000093_Mo_IC17_045790T0                LAFVPVATQALGVAAELCTIDILFRG........RRVSFRNIPSG..........SFQQTEVQG...........KRCIISVDD...........SCQPTQVGLD.........QNYWSVKLREEALGL...........
OG0000093_Mo_B2_051400T0                  LAFVLVATQALGVAAELCTIDILFRG........RRVTFRNIPSG..........SFQQTEVQG...........KRCIISVDD...........SCQPTQVGLD.........QNYWSVKLREEALGLGQSV.......
OG0000093_Mo_GN0001_047020T0              IAFVLVATQALGVAAELCTIDILFRG........RRVTFRNIPSG..........SFQQTEVQG...........KRCIISVDD...........SCQPTQVGLD.........QNYWSVKLREEALGLGQSV.......
OG0000093_Mo_EI9411_055200T0              LAFVLVATQALGVAAELCTIDILFRG........RRVTFRNIPSG..........SFQQTKVQG...........KRCIISVDD...........SCQPTQVGLD.........QNYWSVKLREEALGLGQSV.......
OG0000093_Mo_B71_115500T0                 IAFGLVATQALGVAAELCTIDILFRG........RRVTFRNIPSG..........SFQQTEVQG...........KRCIISVDD...........SCQPTQVGLD.........QNYWSVKLREEALGLGQSV.......
OG0000093_Mo_SSFL02_065820T0              IAFVLVATQALGVAAELCTIDILFRG........RRVTFRNIPSG..........SFQQTEVQG...........KRCIISVDD...........SCQHTQVGLD.........QNYWSVKLREEALGLGQSV.......
OG0000167_0pizA_1_modeller                ..............FVQCNHHLLYNG........RHWGTIRKKAG..........WAVRFYEEKPGQ.....PKRLVAICKNASP.........VHCNYLKCTNLA........AGFSAGTSTDVL..............
OG0000167_0pizA_1_modeller.2d.STRIDE      ..............CCEEEEEEEETT........EEEEEEEEETT..........EEEEEEEETTTT.....CEEEEEEEEETTT.........TTCCCEEEETTB........TTBEEEEEECCC..............
OG0000167_0pizA_1_modeller.pa.STRIDE      ..............724000103488........83323253301..........540402253997.....9675003050426.........352571525741........860415514746..............
OG0000167_Mo_87-120_117670T0              IITVCLFTGLASASFVQCNHHLLYNG........RHWGTIRKKAG..........WAVRFYEEKPGQ.....PKRLVAICKNASP.........VHCNYLKCTNLA........AGFSAGTSTDVLSSGTVGSIGNDPQA
OG0000167_Mo_CD0065_116710T0              IITVCLFTGLASASFVQCNHHLLYNG........RHWGTIRKKAG..........WAVRFYEEKPGQ.....PKRLVAICKNASP.........VHCNYLKCTNLA........AGFSAGTSTDVLSSGTVGSIGNDPQA
OG0000167_Mo_B2_059870T0                  IITVCLFTGLASAKFVQCNHHLLYNG........RHWGTIKKNAG..........WAVRFYEEKPNQ.....PKRLVAICQNASP.........VHCNYLKCTNLA........PGFSAGTSTDVLSSGTVGSIGNDPQA
OG0000167_Mo_CH1881_058740T0              IITVCLFTGLASAKFVQCNHHLLYNG........RHWGTIKKNAG..........WAVRFYEEKPKQ.....PKRLVAICTNASP.........VHCNYLKCTNLA........PGFSAGTSTDVLSSGTVGSIGNDPQA
OG0000167_Mo_G17_104990T0                 IITVCLFTGLASANFVQCNHHLLYNG........RHWGTIKKNAG..........WAVRFYEEKPKQ.....PKRLVAICTNASP.........VHCNYLKCTNLA........PGFSAGTSTDVLSSGTVGSIGNDPQA
OG0000167_Mo_B51_026770T0                 IITVCLFTGLASANFVQCNHHLLYNG........RHWGTIRKNAG..........WAVRFYEEKPNQ.....PKRLVAICKNASP.........VHCNYLKCTNLA........PGFSAGTSTDVLSSGTVGSIGNDPQA
OG0000167_Mo_Bm88324_051950T0             IITVCLFTGLASANFVQCNHHLLYNG........RHWGTIRKNAG..........WAVRFYEEKPDQ.....PKRLVAICKNASP.........VHCNYLKCTNLA........PGFSAGTSTDVLSSGTVGSIGNDPQA
OG0000167_Mo_IR0088_112350T0              IITVCLFTGLASANFVQCNHHLLYNG........RHWGTIRKNAG..........WAVRFYEEKPNQ.....PKRLVAICQNASP.........VHCNYLKCTNLA........PGFSAGTSTDVLSSGTVGSIGNDPQA
OG0000167_Mo_B2_008730T0                  TTIAAACLFSQVAFALTCNLSINKDG........KYFKQEQAIAG..........REVKFKDRDG.........NVVGICKTTTT.........YNCRRVTCKDLA........PGYSEGEAWDVKPSGAVGSLGYDPSS
OG0000167_Mo_BN0252_072010T0              TTIAAACLFSQVAFALTCNLSINKDG........KYFKQEQAIAG..........REVKFKNRDG.........NVVGICKTTTT.........YNCRRVTCKDLA........PGYSEGEAWDVKPSGAVGSLGYDPSS
OG0000167_Mo_G17_069570T0                 TTIAAACLFSQVAFALTCNLSINKDG........KYFKQQQAIAG..........REVKFKDRDG.........NVVGICKTTTT.........YDCRRVTCKDLA........PGYSEGEAWDVKPSGAVGSLGYDPSS
OG0000244_0txmA_1_modeller                ................ECRITYTAPN.......KKPVVNHLGHG...........GTAKLSVDG...........VTYTAVADA............KCKLVVVGSPW......PAGHFTVGQVVKG..............
OG0000244_0txmA_1_modeller.2d.STRIDE      ................CEEEEEEETT.......TEEEEEEEETT...........EEECCBTTT...........TBCCEEEET............TTEEEETTTCC......CTTTTBCCCCCCC..............
OG0000244_0txmA_1_modeller.pa.STRIDE      ................8040100168.......67743227157...........370805099...........450303068............92614179385......5758042352698..............
OG0000244_Mo_87-120_064890T0              AAAALGPLTRIDKPFTQCRITYTAPN.......KKPVVNKLGHG...........GTAKLSVDG...........VTYTAVADA............KCKLVVVGSPW......PAGHFTVGQVVKGKVGVPPRMEIWVDE
OG0000244_Mo_B51_068580T0                 AAAALGPLTRIDKPFTQCRVTYTAPN.......KKPVVNKLGHG...........GTAKLSVDG...........VTYTAVADA............KCKLVVVGSPW......PAGHFTVGQVVKGKVGVPPRMEIWVDE
OG0000244_Mo_CH0043_064000T0              AAAALSPLTRIDKPFTQCRITYTAPN.......KKPVVNKLGHG...........GTAKLSVDG...........VTYTAVADA............KCKLVVVGSPW......PAGHFTVGQVVKGKVGVPPRMEIWVDE
OG0000244_Mo_SV9610_068420T0              AAAALGPLTRIDKPFTQCRITYTAPN.......KKPVVNKLGHG...........GTAKLSVDG...........VTYTAVADA............KCKLVVVGSPW......PAGHFTVGQVVKGKAGVPPRMEIWVDE
OG0000244_Mo_IR0088_049630T0              AAAALGPLTRIDKPFTQCRVTYTAPN.......KKPVVNKLGHG...........GTAKLSVDG...........VTYTAVADA............KCKLVVVGSPW......PAGHFTVGQVVKGKVSVPPRMEIWVDE
OG0000244_Mo_EI9411_068250T0              AAAALGPLTRIDKPFTQCRVTYTAPN.......KKPVVNKLGHG...........GTAKLSVDG...........VTYTAVADA............KCKLVVVGSPW......PAGHFTVGQVVKGKVGVPPRMEIWVDA
OG0000244_Mo_Pg1213-22_071860T0           AAAALGPLTRIDKPFTQCRITYTAPN.......KKPVVNKLGHG...........GTAKLSVDG...........VTYTAVADA............KCKLVVVGSPW......PAGHFTVGQVVKGKVGVPPRMEIWVDE
OG0000244_Mo_ML0062_055750T0              AAAALGPLTRIDKPFTECRITYTAPN.......KKPVVNHLGHG...........GTAKLSVDG...........VTYTAVADA............KCKLVVVGSPW......PAGHFTVGQVVKGKVGVPPRMEIWVDE
OG0000244_Mo_TG0032_073820T0              AAAALGPLTRIDKPFTQCRITYTAPN.......KKPVVNHLGHG...........GTAKLSVDG...........VTYTAVADA............KCKLVVVGSPW......PAGHFTVGQVVKGKVGVPPRMEIWVDE
OG0000244_Mo_VT0027_073920T0              AAAALGPLTRIDKPFTQCRITYTAPN.......KKPVVNKLGHG...........GTAKLSVDG...........VTYTAVADA............KCKLVVVGSPW......PAGHFTVDQVVKGKVGVPPRMEIWVDE
OG0000244_Mo_Br48_071790T0                AAAALGPLTRIDKPFTQCRVTYTAPN.......KKPVVNKLGHG...........GTAKLSVDG...........VTYTAVADA............KCKLVVVGSPW......PAGHFTVGQVVKGKVGVPPRMEIWVDK
OG0000244_Mo_IR0013_064600T0              AAAALGPLTRIDKPFTQCRITYTAPN.......KKAVVNKLGHG...........GTAKLSVDG...........VTYTAVADA............KCKLVIVGSPW......PAGHFTVGQVVKGKVGVPPRMEIWVDE
OG0000244_Mo_G22_070910T0                 AAAALGPLTSIDKPFTQCRITYTAPN.......KKAVVNKLGHG...........GTAKLSVDG...........VTYTAVADA............KCKLVVVGSPW......PAGHFTVGQVVKGKVGVPPRMEIWVDE
OG0000244_Mo_IR0015_070470T0              AAAALGPLTRIDKPFTECRITYTAPN.......KKPVVNHLGYG...........GTAKLSVDG...........VTYTAVADA............KCKLVIVGSPW......PAGHFTVGQVVKGKVGVPPRMEIWVDE
OG0000244_Mo_BN0019_075840T0              AAAALGPLTRIDKPFTECRITYTAPN.......KKPVVNHLGHG...........GTAKLSVDG...........VTYTAVADA............KCKLVVVGSPW......PAGHFTVGQVVKGKVGVPPRMEIWVVE
OG0000244_Mo_BN0202_074570T0              AAAALGPLTRIDKPFTECRITYTAPN.......KKPVVNHLGHG...........GTAKLSVDG...........VTYTAVADA............KCKLVVVGSPW......PAGHFTVGQVVKGKVGVPPRMEIWVVE
OG0000244_Mo_G22_067480T0                 AAAAFGPLTRIDKPFTQYRITYTAPN.......KKPVVNKLGYG...........NTAKLSVDG...........ITYTAVADA............KCKFVIVGSPW......PAGHFTVGQVVKKKVGVPPRMEIWVDE
OG0000244_Mo_Z2-1_075850T0                AAAAFGPLTRIDKPFTQYRITYTAPN.......KKPVVNKLGYG...........NTAKLSVDG...........ITYTAVADA............KCKFVIVGSPW......PAGHFTVGQVVKKKVGVPPRMEIWVDE
OG0000289_0txmA_1_modeller                ................KCRVYLKDGF.......DDSDDFQEGAPG..........DTVHLTASNC..........DIIKVFIRD............ACYYDILNVED......MPASYTIKTKKID..............
OG0000289_0txmA_1_modeller.2d.STRIDE      ................CEEEEEETTT.......TCEEEEEEETTT..........EEEEEEETTT..........EEEEEEEET............TTEEEETTTTC......CTTTTEEEECCCC..............
OG0000289_0txmA_1_modeller.pa.STRIDE      ................6120100139.......651324330347..........6435050869..........220202079............62614128728......3377132554775..............
OG0000289_Mo_Arcadia_068170T0             IPVALVLFQAFGVSAYKCRVYLKDGF.......DDSDDFQEGAPG..........DTVHLTASNC..........DIIKVFIRD............ACYYDILNVED......MPASYTIKTKKIDD.............
OG0000289_Mo_B51_115410T0                 IPVALVLFQAFGVSAYKCRIYLKDGF.......DESDDFQDGAPG..........DTVHLTASNC..........DIIKVFIRD............ACYYDILNVDD......MPASYTIKTKKIDD.............
OG0000289_Mo_Arcadia_117730T0             IPVALVVFQACGVFGYKCRISLMNGS.......DSSDDYEDGKPG..........DTVNLQANNG..........DIVKVYIRD............NCYYDILNKEK......MPASYTIKTKRL...............
OG0000289_Mo_B2_117180T0                  IPVALVVFQACGVFGYKCRISLMNGS.......DSSDDYGDGKPG..........DTVNLQANNG..........DIVKVYIRD............NCYYDILNKEK......MPASYTIKTKRL...............
OG0000661_0txmA_1_modeller                ................DCQVSLTATSEA....RRSFWDTQYANYN..........DDVEISAGR...........HKFVIHVEQ............DCGGSKVSGTI......PPHHLVILSPMSG..............
OG0000661_0txmA_1_modeller.2d.STRIDE      ................CEEEEETTTCTT....TTTCCCEEEETTT..........TEEEECTTT...........TCEEEEEET............TTEEEETTTCC......CGGGCCEECCCCC..............
OG0000661_0txmA_1_modeller.pa.STRIDE      ................601000130526....7824705440345..........453605194...........431201056............84344449575......0455031553979..............
OG0000661_Mo_87-120_116840T0              VFMPNTVLAGGKNGLKDCQVSLTATSEA....RRSFWDTQYADYN..........DDVEISAGR...........HKFVIHVEQ............DCGGSKVSGTI......PPHHLVILSPMSGGGRRTIINSAGEVR
OG0000661_Mo_Bm88324_116190T0             VFMPNTVLAGGKNGLKDCQVSLTATSEA....RRSFWDTQYADYN..........DDVEISAGR...........HKFVIHVEQ............DCGGSKVSGTI......PPHHLVILSPMSGGGRRTIINSAGEVR
OG0000661_Mo_CH1857_117420T0              VFMPNTVLAGGKNGLKDCQVSITATSEA....RRSFWDTQYADYN..........DDVEISAGR...........HKFVIHVEQ............DCGGSKVSGTI......PPHHLVILSPMSGGGRRTIINSAGEVR
OG0000661_Mo_BN0019_118060T0              VFMPNTVLAGGKNGLKDCQVSLTATSEA....RRSFWDTQYANYN..........DDVEISAGR...........HKFVIHVEQ............DCGGSKASGTI......PPHHLVILSPMSGGGRRTIINSAGEVR
OG0000661_Mo_CH1869_117230T0              VFMPNTVLAGGKNGLKDCQVSLTATSEA....RRSFWDTQYANYN..........DDVEISAGR...........HKFVIHVEQ............DCGGSKVSGTI......PPHHLVILSPMSGGGRRTIINSAGEVR
OG0000661_Mo_ML0062_117800T0              VFMPNTVLAGGKNGLKDCQVSFTATSEA....RRSFWDTQYANYN..........DDVEISAGR...........HKFVIHVEQ............DCGGSKVSGTI......PPHHLVILSPMSGGGRRTIINSAGEVR
OG0000661_Mo_FH_122470T0                  VFMPNTVLAGGKNGLKDCQVSLTATSEA....RRSFWDTQYANYN..........DDVEISAGR...........HKFFIHVEQ............DCGGSKVSGTI......PPHHLVILSPMSGGGRRTIINSAGEVR
OG0000661_Mo_GFSI1-7-2_118830T0           VFMPNTVFAGGKNGLKDCQVSLTATSEA....RRSFWDTQYANYN..........DDVEISAGR...........HKFVIHVEQ............DCGGSKVSGTI......PPHHLVILNPMSGGGRRTIINSAGEVR
OG0000661_Mo_GRF52_117280T0               VFMPNTVFAGGKNGLKDCQVSLTATSEA....RRSFWDTQYANYN..........DDVEISAGR...........HKFVIHVEQ............DCGGSKVSGTI......PPHHLIILNPMSGGGRRTIINSAGEVR
OG0000661_Mo_JP0091_116840T0              VFMPNTVLAGGKNGLKDCQVSLTATSEA....RRSFWDTQYANYN..........DDVEISAGR...........HKFVIHVEQ............DCGGSKVSGTI......PPHHLIILNPMSGGGRRTIINSAGEVR
OG0000661_Mo_IT0010_118580T0              VFMPNTVLAGGKNGLKDCQVSLTATSEA....RRSFWDTQYADYN..........DDVEISAGR...........HKFVIHVEQ............DCGGSKVSGTI......PPHHLVILSPMSGGGRHTIINSAGEVR
OG0000661_Mo_INA168_120030T0              VFMPNTVLAGGKNGLKDCQVSLTATSEA....RRSFWDTQYANYN..........DDVEISAGR...........HKFVIHVEQ............DCGGSKVSGTI......PPHHLVILSPMSGGGRHTIINSAGEVR
OG0000661_Mo_B2_118180T0                  VFMPNTVLAGGKNGLKDCQVSLTATSEA....RRSFWDTQYADYN..........DDVEISAGR...........HKFVIHVEQ............DCGGSKVSGTI......PPHHLVILSPMSGGGRRTIINSAGEVR
OG0000661_Mo_Arcadia_118970T0             VFMPNTVLAGGKNGLKDCQISLTATSEA....RRSFWDTQYANYN..........DDVEISAGR...........HKFVIHVEQ............DCGGSKVSGTI......PPHYLVILNPMSGGGRRTIINSAGEIR
OG0000661_Mo_GRF52_117020T0               VFMPNTVLAGGKNGLKDCQVSLTATSEA....RRSFWDTQYADYN..........DDVEISAGR...........HKFVIHVEQ............DCGGSKVSGTI......PPHHLVILSPMSGGGCRTIINSAGEVR
OG0000661_Mo_SSFL14-3_119180T0            VFMPNTVLAGGKNGLKDCQVSLTATSEA....RRSFWDTQYADYN..........DDVEISAGR...........HKFVIHVEQ............GCGGSKVSGTI......PPHHLVILSSMSGGGRRTIINSAGEVR
OG0000661_Mo_AG0004_119100T0              VFMPNTVLAGGKNGLKDCQVSLTATSEA....RRSFWDTQYANYN..........DDVEISAGR...........HKFVIHVEQ............DCGGSKVSGTI......PPHHLVILSPMSGGGRXTIINSAGEVR
OG0000661_Mo_SV9623_117650T0              VFMPNTVLAGGKNGLKDCQISLTATSEA....RRSFWDTQYANYN..........DDVEISAGR...........HKFVIYVEQ............DCGGSKVSGTI......PPHHLVILNPMSGGGRRTIINSAGKIR
OG0008177_0txmA_1_modeller                ................AKTVTLLSHHRI...PNVPNMFSGRARAAA........GKPTSEEDGG...........KAIERRGADR..........KDLPFEQPHYYQY...SADSDYWDSAPERR...............
OG0008177_0txmA_1_modeller.2d.STRIDE      ................CEEEEEEETTTT...TTCEEEEEEEEBTTT........TCCEEEEETT...........EEEEEBCTTT..........TCCCCBCTTTTTC...CCTTTEEEECCCCC...............
OG0008177_0txmA_1_modeller.pa.STRIDE      ................510000001674...854354442806444........3722706179...........7403041069..........7648333068767...74562051262999...............
OG0008177_Mo_87-120_054490T0              PEVRTSHSNEADNVGRAKTVTLLSHHRI...PNVPNMFSGRARAAA........GKPTSEEDGG...........KAIERRGADR..........KDLPFEQPHYYQY...SADSDYWDSAPERRPKSPRPRITQWCKVE
OG0008177_Mo_AG0004_055300T0              PEVRTSRSYEADNVGRAKTVTLPSHHRI...PNVPNMFSGRARAAA........GKPTSEEDGG...........KAIERRGADR..........KDLPVEQPHYHQY...SADSDYWDSAPERRPKSPRPRITQWCKVE
OG0008177_Mo_Bd8401_068860T0              PEVRTSRSYEADNVGRAKTVTLPSHHRI...PNVPNMFSGRARAAA........GKPTSEEDGG...........KAIERRGADR..........KDLPVEQPHYYQY...SADSDYWDSAPERRPKSPRPRITQWCKVE
OG0008177_Mo_Bm88324_053770T0             PEVRTSRSYEADNVGRAKTVTLPSHHRI...PNVPNMFSGRARAAA........VKPTSEEDGG...........KAIERRGADR..........KDLPGGQPHYHQY...SADSDYWDSAPERRPKSPRPRITQWCKVE
OG0008177_Mo_IR0013_023580T0              PEVRTSRSYEADNVGRAKTVTLPSHHRI...PNVPNMFSGRARAAA........VKPTSEEDGG...........KAIERRGADR..........KDLPGGQPHYHQY...SADLDYWDSAPERRPKSPRPRITQWCKVE
OG0008177_Mo_G22_036800T0                 PEVRTSRSYEADNVGRAKTVTLPSHHRI...PHVPNMFSGRARAAA........VKPTSEEDGG...........KAIERRGADR..........KDLPGGQPHYHQY...SADSDYWDSAPVRRPKSPRPRITQWCKVE
OG0008177_Mo_Arcadia_008720T0             PEVRTSRSYEADNVGRAKTVTLLSHHRI...PNVPNMFSGRARAAA........VKPTSEEDGG...........KAIERRGADRPPKVSNRPLPVDLPGGQPHYYQY...SADSDYWDSAPERRPKSPRPRITQWCKVE
OG0008177_Mo_GFSI1-7-2_067710T0           PEVRTSRSYEADNVGRAKTVTLLSHHRI...PNVPNMFSGRARAAA........VKPTSEEDGG...........KAIERRGADRPPKVSNRPLPVDLPGGQPHYYQY...SADSDYWDSAPERRPKSPRPWITQWCKVE
OG0008177_Mo_JP0091_026370T0              PEVRTSRSYEADNVGRAKTVTLLSHHRI...PNVPNMFSGRARAAA........VKPTSEEDGG...........KAIERRGADRPPKVSNRPLPVDLPGGQPHYYQY...SADSDYWDSAPERRPKSPRPWITQWCKVE
OG0008177_Mo_IR0083_024010T0              PEVRTSRSYEADNVGRAKTVTLPSHHRI...PNVPNMFSGRARAAA........VKPTSEEDGG...........KAIERRGADRPPKVSNRPLPVDLPGGQPHYHQY...SADLDYWDSAPERRPKSPRPRITQWCKVE
OG0008177_Mo_B51_047800T0                 PEVRTSRSYEADNVGRAKTVTLPSHHRI...PHVPNMFSGRARAAA........VKPTSEEDGG...........KAIERRGADRPPKVSNRPLPVDLPGGQPHYHQY...SADSDYWDSAPVRRPKSPRPNITQWCKVE
OG0008177_Mo_BdBar_028590T0               PEVRTSRSYEADNVGRAKTVTLPSHHRI...PHVPNMFSGRARAAA........VKPTSEEDGG...........KAIERRGADR..........KDLPGGQPHYHQY...SADSDYWDSAPVRRPKSPRPNITQWCKVE
OG0008177_Mo_B2_102440T0                  PEVRTSRSYEADNVGRAKTVTLPSHHRI...PNVPNMFSGRARAAA........VKPTSEEDGG...........KAIERRGADR..........KDLPGGQPHYHQY...SADSDYWDSAPERRPKSPRPNITQWCKVE
OG0008177_Mo_EI9604_062620T0              PEVRTSRSYEADNVGRAKTVTLLSHHRI...PNVPNMFSGRARAAA........GKPTSEEDGG...........KAIERRGADR..........KDLPGGQPHYHQY...SADSDYWDSAPERRPKSPRPKITQWCKVE
OG0008177_Mo_SSFL02_004980T0              PEVRTSRSYEADNVGRAKTVTLLSHHRI...PNVPNMFSGRARAAA........GKPTSEEDGG...........KAIERRGADR..........KDLPGGQPHYHQY...SADSDYWDSAPERRPKSPRPNITQWCKVE
OG0008177_Mo_GN0001_025960T0              PEVRTSRSYEADNVGRAKTVTLPSHHRI...PNVPNMFSGRARAAA........VKPTSEEDGG...........KAIERRGADR..........KDLPGGQPHYHQY...SADLDYWDSAPERRPKSPRPRITQWCKVE
OG0008245_0pizA_1_modeller                ..............TEKCIITIRKND........PALGKHTLYD............MVSLPPDSDYTFG..KFPPATAGVTIGVDD........TCRAGLVVGDLN........PPYDYRGMENPF..............
OG0008245_0pizA_1_modeller.2d.STRIDE      ..............CCCEEEEEEETT........TEEEEEEETT............TEEECCCCCCTTT..TCCCCCEEEEETTTT........TTTTCEEEETTB........TTEEEEEECCCC..............
OG0008245_0pizA_1_modeller.pa.STRIDE      ..............936010003269........7643445425............6140407395879..573440030205358........308370514944........941235324866..............
OG0008245_Mo_87-120_061920T0              ATALALLSDVALAWTEKCIITIRKND........PALGKHTLYD............MVSLPPDSDYTFG..KFPPATAGVTIGVDD........TCRAGLVVGDLN........PPYDYRGMENPFYGLTGVELVRQLHD
OG0008245_Mo_SSFL02_061100T0              ATALAVLSDVALAWTEKCIITIRKND........PALGKHTLYD............MVSLPPDSDYTFG..KFPPATAGVTIGVDD........TCRAGLVVGDLN........PPYDYRGMENPFYGLTGVELVRQLHD
OG0008245_Mo_GFSI1-7-2_055040T0           ATALALLSDVALTWTEKCIITIRKND........PALGKHTLYD............MVSLPPDSDYTFG..KFPPATAGVTIGVDD........TCRAGLVVGDLN........PPYDYRGMENPFYGLTGVELVRQLHD
OG0008245_Mo_B51_032160T0                 ATALALLSDVALAWTEKCIITIRKND........PALGKHTLYD............MVSLPPDSDYTFG..KFPPATAGVTIGVDD........TCRAGLVVGDLN........PPYDYRGMENPFYGLTGVELVRQLHD
OG0008245_Mo_IR0088_048250T0              ATALARLSDVALAWTEKCIITIRKND........PALGKHTLYD............MVSLPPDSDYTFG..KFPPATAGVTIGVDD........TCRAGLVVGDLN........PPYDYRGMENPFYGLTGVELVRQLHD
OG0008245_Mo_CH0533_063680T0              ATALALLSDVALAWTEKCIITIRKND........PALGKHTLYD............MVSLPPDSDYTFG..KFPPATAGVTIGVDD........TCLAGLVVGDLN........PPYDYRGMENPFYGLTGVELVRQLHD
OG0008245_Mo_B71_011230T0                 ATALAVLSDVALAWTEKCIITIRKND........PALEKHTLYD............MVSLPPDSDYTFG..KFPPATAGVTIGVDD........TCRAGLVVGDLN........PPYDYRGMENPFYGLTGVELVRQLHD
OG0008245_Mo_G17_004020T0                 GTALALLSDVALAWTEKCIITIRKND........PALGKHTLYD............MVSLPPDSDYTFG..KFPPATAGVTIGVDD........TCRAGLVVGDLN........PPYDYRGMENPFYGLTGVELVRQLHD
OG0008312_0txmA_1_modeller                ................KCRVDLKHGQ........AVVSSFEVLAG..........SRKTVKEEG...........FSWTCSTERD..........TCNAVNCILPKG.....LTAVGVQISSGKPK..............
OG0008312_0txmA_1_modeller.2d.STRIDE      ................CEEEEEEETT........EEEEEEEETTT..........EEEECTTTT...........TTCEEEETTT..........TTTTCEECCCCC.....CCTTTTEEECCCCC..............
OG0008312_0txmA_1_modeller.pa.STRIDE      ................5120102568........45404320515..........366406675...........7222010588..........524316227994.....29384074254985..............
OG0008312_Mo_87-120_070620T0              VAALALFPEATVAAGAKCRVDLKHGQ........AVVSSFEVLAG..........SRKTVKEEG...........FSWTCSTERD..........TCNAVNCILPKG.....LTAVGVQISSGKPKDRAAEESAARQAAA
OG0008312_Mo_AG0004_118330T0              VAALALFPEATVAAGAKCRVDLKHGQ........AVVSSFEVLAG..........SRKTVKEEG...........FSWTCSTERD..........TCNAVNCILPKG.....LTAVGVQISSGKPKDRAAEESAARQAAA
OG0008312_Mo_IR0088_065100T0              VAALALFPEATVAAGAKCRVDLKHGQ........AVVSSFEVLAG..........SRKTVKEEG...........FSWTCSTERD..........TCNAVNCILPKG.....LTAVGVQISSGKPKDRAAEESAARQAAA
OG0008312_Mo_SV9610_065970T0              VAALALFPEATVAAGAKCRVDLKHGQ........AVVSSFEVLAG..........SRKTVKEEG...........FSWNCSTERD..........TCNAVNCILPKG.....LTAVGVQISSGKPKDRAAEESAARQAAA
OG0008312_Mo_B2_107840T0                  VAALALFPEATVAAGAKCRVDLKHGQ........AVVSSFEVLAG..........SRKTVKEEG...........FSWTCSTQRD..........TCDAVNCILPKG.....LTAVGVQISSGKAKDRAAEESAARQAAA
OG0008312_Mo_B51_062890T0                 VAALALFPEATVAAGAKCRVDLKHGQ........AVVSSFEVLAG..........SRKTVKEEG...........FSWTCSTQRD..........TCDAVNCILPKG.....LTAVGVQISSGKAKDRAAAESAARQAAA
OG0008312_Mo_GN0001_051360T0              VAALALFPEATVAAGAKCRVDLKHGQ........AVVSSFEVLAG..........SRKTVKEEG...........FSWTCSTQRD..........TCDAVNCILPKG.....LTAVGVQISSGKPKDRAAEESAARQAAA
OG0008312_Mo_Bm88324_026120T0             VAALALFPEATVAAGAKCRVDLKHGQ........AVVSSFEVLAG..........SRKTVKEEG...........FSWTCSTERD..........TCNAVSCILPKG.....LTAVGVQISSGKAKDRAAAESAAPKVAA
OG0008312_Mo_EI9411_027600T0              IAALALFPEATVAAGAKCRVDLKHGQ........AVVSSFEVLAG..........SRKTVKEEG...........FSWTCSTERD..........TCNAVSCILPKG.....LTAVGVQISSGKAKDRAAAESAAPKVAA
OG0008361_0pikC_1_modeller                ..............DTDCIIRICKGD........KTIHAKFAPAG..........TEFDWYLDD...........RLTVLRLRS...........DCSVISGYVP..........KPWKVQGDKVS..............
OG0008361_0pikC_1_modeller.2d.STRIDE      ..............CCCEEEEEEETT........EEEEEEEETTT..........EEEEEEETT...........EEEEEEETT...........TTTTEECCCT..........TTEEEEEECCC..............
OG0008361_0pikC_1_modeller.pa.STRIDE      ..............945020701649........85652450527..........242525028...........560305065...........6053065820..........87160516639..............
OG0008361_Mo_87-120_079830T0              RRVFKIDGVDFTPLDTDCIIRICKGD........KTIHAKFAPAG..........TEFDWYLDD...........RLTVLRLRS...........DCSVISGYVP..........KPWKVQGDKVSALPDDLSIVLAKWK
OG0008361_Mo_Arcadia_087860T0             RRVFKIDGVDFTPLDTDCLIRICKGD........KTIHAKFAPAG..........TEFDWYLDD...........RLTVLRLRS...........DCSVISGYVP..........KPWKVQGDKVSALPDDLSIVLAKWK
OG0008361_Mo_Bm88324_061030T0             RRVFKIDGVDFTPLDTDCLIRICKGD........KTIHAKFAPAG..........TEFDWYLDD...........RLTVLRLRS...........DCSVISGYVP..........KPWKVQGDRVSALPDDLSIVLAKWT
OG0008361_Mo_IR0088_086760T0              RRVFKIDGVDFTPLDTDCLIRICKGD........KTIHAKFAPAG..........TEFDWYLDD...........RLTVLRLRS...........DCSVISGYVP..........KPWKVQGDKVSALPDDLSIVLAKWT
OG0008361_Mo_G17_004700T0                 RRVFKIDGVDFTPLDTDCLIRICKGE........KTIHAKFAPAG..........TEFDWYLDD...........RLTVLRLRS...........DCSVISGYVP..........KPWKVQGDKVSALPDDLSIVLAKWT
OG0008361_Mo_IR0013_088450T0              RRVFKIDGVDFTPLDTDCLIRICKGD........KTIHAKFAPAG..........TEFDWYLDD...........RLTVLRLRS...........DCSVISGYVP..........KPWKVQGDRVSALPDDLSIVLAKWT
OG0008361_Mo_EI9411_056840T0              RRVFKIDGVDFTPLDTDCLIRICKGE........KTIHAKFAPAG..........TEFDWYLDD...........RLTVLRLRS...........DCSVISGYVP..........KPWKVQGDRVSALPDDLSIVLAKWT
OG0008361_Mo_SSFL02_008350T0              RRVFKIDGVDFTPLDTDCLIRICKGD........KTIHAKFAPAG..........TEFDWYLDD...........RLTVLRLRS...........DCSVISGYVH..........KPWKVQGDKVSALPDDLSIVLAKWT
OG0008361_Mo_B2_088330T0                  RRVFKIDGVDFTPLDTDCLIRICKGE........KTIHAKFAPAG..........TEFDWYLDD...........RLTVLRLRS...........DCSVISGYVP..........KPWKVQGDRVSALPDDLSIVLAKWT
OG0008361_Mo_SV9610_016680T0              RRVFKIDGVDFTPLDTDCLIRICKGD........KTIHAKFAPAG..........TEFDWYLDD...........RLTVLRLRS...........DCSVISGYVP..........KPWKVQGDKVSALPDDLSIVLAKWK
OG0008609_0mtxQ_1_modeller                ..............TAVCDFIIKQNG........TQITSGNIWAG..........ATANFLVSG...........KWAVVSATS............ECKLSLSGLP.......NNESYTILPTQDE..............
OG0008609_0mtxQ_1_modeller.2d.STRIDE      ..............CCEEEEEEETTT........TEEEEEEEETT..........EEEEEETTT...........TEEEEEETT............TTCEEETTTT.......TTTTTEEEEEEEC..............
OG0008609_0mtxQ_1_modeller.pa.STRIDE      ..............931020003378........76135250527..........271605169...........570303039............9271307579.......3586252534847..............
OG0008609_Mo_87-120_110330T0              FAIALVALLQFGTATAVCDFIIKQNG........TQITSGNIWAG..........ATANFLVSG...........KWAVVSATS............ECKLSLSGLP.......NNESYTILPTQDEETEGEDIEQADTPE
OG0008609_Mo_Bd8401_075790T0              FAIALVALLQFGTATAVCDFIIKQNG........TQITSGNIWAG..........ATANFLVSG...........KWAVVSATS............ECKLTLSGLP.......NNESYTILPTQDEETEGEDIEQADTPE
OG0008609_Mo_IR0013_060930T0              FAIALVALLQFGTATAVCDFIIKQNG........TQITSGNIWAG..........ATASFLVSG...........KWAVVSATS............ECKLSLSGLP.......NNESYTILPTQDEETEGEDIEQADTPE
OG0008609_Mo_B2_035180T0                  FTIALVALLQFGTATAVCDFIIKQNG........TQITSGNIWAG..........ATANFLVSG...........KWAVVSATS............ECKLSLSGLP.......NNESYTILPTQDEETEGEDIEQADTPE
OG0008609_Mo_CH1910_106270T0              FAIALVALLQFGTATAVCDFIIKQNG........TQITSGNIWAG..........ATANFLVSG...........KWAVVSANS............ECKLSLSGLP.......NNESYTILPTQDEETEGEDIEQADTPE
OG0008609_Mo_Bm88324_076950T0             FTIALVALLQFGTATAVCDFIIKQNG........TQITSGNIWAG..........ATANFLVSG...........KWAVVSATS............ECKLSLSGLP.......NNESYTILPTQDEETEEDIEQADTPEA
OG0008628_0txmA_1_modeller                ................GCSASILKYDAN...GGQETYYGSALPAN..........GSIAFQPTEF.........STEVVISVDA............NCNPTNTDDVKK....SVPKGWGLHVYKKV..............
OG0008628_0txmA_1_modeller.2d.STRIDE      ................CEEEEEEEETTT...TTTEEEEEEEETTT..........EEEEECTTTT.........TCCEEEEETT............TTCCCBTTTTTC....CCTTTTEEEECCCC..............
OG0008628_0txmA_1_modeller.pa.STRIDE      ................900010025246...89462523340447..........3543061556.........9230102055............855332189396....73492113232967..............
OG0008628_Mo_87-120_112440T0              LSIAALQAVPALAMEDGCSASILKYDAN...GGQETYYGSALPAN..........GSIAFQPTEF.........STEVVISVDA............NCNPTNTDDVKK....SVPKGWGLHVYKKVTAIAGES.......
OG0008628_Mo_B2_106330T0                  LSIAALQAVPALAMEDGCSASILKYDAN...GGQETYYGSALPAN..........GSIAFQPTEF.........GTEVVISVDA............NCNPTNTDDVKK....SVPKGWGLHVYKKVTAIAGES.......
OG0008883_0pikC_1_modeller                ..............GLGCTYSLYNNIG......RQLVSYAPVSPG..........GTIDYKIGR...........TTHKLKFADT..........CEFEKSVPRL.........PDYWKVFGHVEG..............
OG0008883_0pikC_1_modeller.2d.STRIDE      ..............CCCEEEEEETTTT......TTEEEEEEETTT..........TEEEEEETT...........EEEEEECTTT..........TTTCCBTTTT.........TTTTEEEEEECC..............
OG0008883_0pikC_1_modeller.pa.STRIDE      ..............9550000023665......953417270438..........365626036...........4525040195..........0606141392.........075120624359..............
OG0008883_Mo_87-120_063950T0              AVVFTATSFSTVLAGLGCTYSLYNNIG......RQLVSYAPVSPG..........GTIDYKIGR...........TTHKLKFADT..........CEFEKSVPRL.........PDYWKVFGHVEGQMMPVE........
OG0008883_Mo_CH1103_065130T0              AVVFTATSFSTVLAGLGCTYSLYNNIG......RQLVSYAPVSPG..........GTIDYKIGR...........TTHKLKFADT..........CEFEKSVPRL.........PDYWEVFGHVEGQMMPVE........
OG0008883_Mo_TN0001_062800T0              AVVFTATSFSTVLAGLGCTYSLYNNIG......RQLVSYAPVSPG..........GTIDYKIGR...........TTHKLKFADT..........CEFEKSVPRL.........PDYWKAFGHVEGQMMPVE........
OG0008883_Mo_G17_077620T0                 AVVFTATSFSTVLAGLGCTYSLYNNIG......RQLVSYAPVSPG..........GTIDYKIGR...........TTHKLKFANT..........CEFEQSVPRL.........PDYWKVFGHVEGQMMPVE........
OG0008883_Mo_IR0088_062550T0              AVVFTATSFSTVLAGLGCTYSLYNNIG......RQLVSYAPVSPG..........GTIDYKIGR...........TTHKLKFANT..........CEFEQSVPQL.........PDYWKVFGHVEGQMMPVE........
OG0008883_Mo_Arcadia_043220T0             AVVFTATSFSTVLAGSGCTYSLYNNIG......RQLVSYAPVSPG..........GTIDYKIGR...........TTHKLKFANT..........CEFEKSVPRL.........PDYWKVFGHVEGQMMPVE........
OG0008883_Mo_B2_097640T0                  AVVFTATSFSTVLAGSGCTYSLYNNIG......RQLVSYEPVSPG..........GTIDYKIGR...........TTHKLKFANT..........CEFEKSVPRL.........PDYWKVFGHVEGQMMPVE........
OG0008883_Mo_B51_094880T0                 AVVFTATSFSTVLAGLGCTYSLYNNIG......RQLVSYEPVSPG..........GTIDYKIGR...........TTHKLKFANT..........CEFEKSVPRL.........PDYWKVFGHVEGQMMPVE........
OG0008883_Mo_G22_112990T0                 AVVFTATSFSTVLAGLGCTYSLYNNIG......RQLVSYEPVSPG..........GTIDYKIGR...........TTHKLKFANT..........CEFEKSVPRL.........PDYWKVFGHVEGQMMPVE........
OG0008883_Mo_SSFL02_115350T0              AVVFTATSFSTVLAGLGCTYSLYNNIG......RQLVSYKPVSPG..........GTIDYKIGR...........TTHKLKFANT..........CEFEKSVPRL.........PDYWKVFGHVEGQMMPVE........
OG0008883_Mo_GN0001_067280T0              AVVFTATSFSTVLAGLGCTYSLYNNVG......RHLVNHAPVSPG..........GSIDYKIGR...........TTHKLKFANT..........CKFEKSVPPL.........PDYWKAFGHVEGQMTPVE........
OG0009027_0pizA_1_modeller                ..............ELRCIAEFYEHGD......ISNYFCHPKSDVKP......GGVIKCVYRDHPIVVKTGPGFNWKSTAGEMEQLKQKELKLLRRCMSERRNPYP.......PYSWNAGYGIEQA..............
OG0009027_0pizA_1_modeller.2d.STRIDE      ..............CCCEEEEEECCTT......TTCCEEEEECTTTT......BCCCCCEEEECCCCCCCCCCCEEEEEEEECCTTTTTTTTCCCTTTTEEECCCT.......TTTCEEEEECCCC..............
OG0009027_0pizA_1_modeller.pa.STRIDE      ..............9160102043569......65315217257810......00326010504697877874736201000327570914797864110526540.......8932203724828..............
OG0009027_Mo_87-120_115780T0              GICTTVHGGQTFHNELRCIAEFYEHGD......ISNYFCHPKSDVKP......GGVIKCVYRDHPIVVKTGPGFNWKSTAGEMEQLKQKELKLLRRCMSERRNPYP.......PYSWNAGYGIEQAA.............
OG0009027_Mo_Arcadia_117280T0             GICTTVHGGQTFHNELRCIAEFYEHGD......ISNYFCHPKSDVKP......GGVIKCVYRDHPIVVKTGPGCNWKSTAGEMEQLKQKELKLLRRCMSERRNPYP.......PYSWNAGYGIEQAA.............
OG0009027_Mo_GN0001_111920T0              GICTTVHGGQTFHNELRCIAEFYEHGD......ISNYFCHPKSDVKP......GGVINCVYRDHPIVVKTGPGCNWKSTAGEMEQLKQKELKLLRRCMSERRNPYP.......PYSWNAGYGIEQAA.............
OG0009027_Mo_B2_116620T0                  GICTTVHGGQTFHNELRCIAEFYEHGD......ISNYFCHPKSDVKP......GGVINCVYRDHPIVVKTGPGCNWKSIAGEMEQLKQKELKLLRRCMSERRNPYP.......PYSWNAGYGIEQAA.............
OG0009027_Mo_EI9411_113940T0              GICTTVHGGQTFHNELRCIAEFYEHGD......ISNYFCHPKSDVKP......GGVINCVYRDHPIVVKTGPGCNWKSTAGEMEQLKQKELKLIRRCLSERRNPYP.......PYSWNAGYGIEQAA.............
OG0009027_Mo_Br48_116040T0                GICTTVHGKQTFHNELRCIAEFYEHGD......ISNYFCHPKSDVKP......GGVIKCVYRDHPIVVKTGPGCNWKSTAGEMEQLKQKELKLLRRCMSERRNPYP.......PYSWNAGYGIEQAA.............
OG0009027_Mo_Bm88324_115680T0             GICTTVHGGQTFHNELRCIAEFYEHGD......ISNYFCHPKSDVKP......GGVIKCVYRDHPIVVKTDPGCNWKSTAGEMEQLKQKELKLLRRCMSERRNPYP.......PYSWNAGYGIEQAA.............
OG0009027_Mo_Bd8401_114750T0              GICTTVHDGQTFHNELRCIAEFYEHGD......ISNYFCHPKSDVKP......GGVIKCVYRDHPIVVKTGPGCNWKSTAGEMEQLKQKELKLLRRCMSERRNPYP.......PYSWNAGYGIEQAA.............
OG0009027_Mo_IR0088_110350T0              GICTTVHDGQTFHNELRCIAEFYEHGD......ISNYFCHPKSDVKP......GGVIKCVYRDHPIVVQTGPGCNWKSIAGEMEQLKQKELKLLRRCMSERRNPYP.......PYSWNAGYGIEQAA.............
OG0009028_0c39C_1_modeller                ..............AFDCTIERRLGTQTK..ARARTSAKAMPEMIPA.....ESGKHTVIAG...............TRVWVYG............DCRTYPTHL.........PDGSTISGRPFQA.............
OG0009028_0c39C_1_modeller.2d.STRIDE      ..............CCCEEEEEETTTTTT..TCCCEEEEECCCCCTT.....TTTEEEEETT...............EEEEEET............TTEEETTBT.........TTTCEEEEEECCC.............
OG0009028_0c39C_1_modeller.pa.STRIDE      ..............942020313065295..5845372625034505.....8614415189...............2603032............805035550.........9520102086699.............
OG0009028_Mo_87-120_116100T0              IVVACAAYLPAVMAAFDCTIERRLGTQTK..ARARTSAKAMPEMIPA.....ESGKHTVIAG...............TRVWVYG............DCRTYPTHL.........PDGSTISGRPFQASDVEEDCIELDVH
OG0009028_Mo_PgKY_117270T0                IVVACAAYLPAVMAAFDCTIERRLGTQTK..ARARTSAKAMPEMIPA.....ESGKHTVIAG...............TRVWVYG............DCRTYPTHL.........PDGSTISGRPFQASDVEEDCIELDIH
OG0009028_Mo_SV9610_116010T0              IVVACAAYLPAVMAAFDCTIERRLGTQTK..ARARTSAKAMPEMIPA.....ESGKHTVIAG...............TRVWVYG............DCRTYPTHL.........PDGSTISGRPFQASDAEEDCIELDVH
OG0009028_Mo_CD0142_117130T0              IVVACAAYLPAVMAAFDCTIERRLGTQTK..ARARTSAKAMPEMIPA.....ESGKHTVIAG...............TRVWVYG............DCRTYPTHL.........SDGSTISGRPFQASDVEEDCIELDVH
OG0009028_Mo_B2_118980T0                  IVVACAAYLPAVMAGFDCTIERRLGTQTK..ARARTSAKAMPEMIPA.....EPGKYTVIAG...............TRVWVYG............DCRTYPTHL.........PDGSTISGRPFQASDVEEDCIELDVH
OG0009028_Mo_Bm88324_115460T0             IVVACAAYLPAVMAGFDCTIERRLGTQTK..ARARTSAKAMPEMIPA.....ESGKYTVIAG...............TRVWVYG............DCRTYPTHL.........PDGSTISGRAFQASDVEEDCIELDVH
OG0009028_Mo_GN0001_114280T0              IVFACAAYLPAVMAGFDCTIERRLGTQTK..ARARTSAKAMPEMIPA.....ESGKYTVIAG...............TRVWVYG............DCRTYPTHL.........PDGSTISGRAFQASDVEEDCIELDVH
OG0009028_Mo_Br7_112290T0                 IVVACAAYLPAVMAGFDCTIERRLGTQTK..ARGRTSAKAMPEMIPA.....ESGKYTVIAG...............TRVWVYG............DCRTYPTHL.........PDGSTISGRAFQASDVEEDCIELDVH
OG0009028_Mo_B51_114620T0                 IVVACAAYLPAVMAAFDCTIERRLGTQTK..ARARTSAKAMPEMIPA.....ESGKYTVIAG...............TRVWVYG............DCRTYPTHL.........PDGSTISGRRFQASDVEEDCIELDVH
OG0009366_0mtxQ_1_modeller                ..............ALGCEVLISKKSG.....GDGPVKSSCIPKS..........GSKVIVING...........KTVTVSADG............SCKFSSKDL.........DPSLAMKFEGDC..............
OG0009366_0mtxQ_1_modeller.2d.STRIDE      ..............CCEEEEEECTTTT.....TTTCCEEEEEETT..........EEEEEEBTT...........TEEEEEETT............TTCEEETTT.........TTTTCEEEEEEC..............
OG0009366_0mtxQ_1_modeller.pa.STRIDE      ..............8700101005795.....9545204330339..........360505177...........661202047............814141779.........379132457374..............
OG0009366_Mo_87-120_112980T0              LFAFAALTLIPAVSALGCEVLISKKSG.....GDGPVKSSCIPKS..........GSKVIVING...........KTVTVSADG............SCKFSSKDL.........DPSLAMKFEGDCIGI...........
OG0009366_Mo_Arcadia_114360T0             LFAFAALTLIPAVSALGCEVLISKKSG.....GDGPVKSSCIPKS..........GSKVIVVNG...........KTVTVSADG............SCKFSSKDL.........DPSLAMKFEGDCIGI...........
OG0009366_Mo_GN0001_111970T0              LFAFAALTLIPAVSALGCEVLISKKSG.....GDGPVKSSCIPKS..........GSKVIVVNG...........KTVTVSADG............SCKFSSKDL.........DPSLVMKFEGDCIGIRCQVDGGL...
OG0009366_Mo_IR0088_110310T0              LFAFAALTLIPAVSALGCEVLISKKSG.....GDGPVKSSCIPKS..........GSKVIVVNG...........KTVTVSADG............SCKFSSKDL.........DPSLVMKFEGDCIGI...........
OG0009366_Mo_B2_116940T0                  LFAFAALTLIPAVSALGCEVFISKKSG.....GDGPIKSSCIPKS..........GSKVIVVNG...........KTVTVSADG............SCKFSSKDL.........DPSLVMKFEGDCIGI...........
OG0009392_0mtxQ_1_modeller                ..............PYRCKFEVLHIWY......TEPFLSSFIDPG..........QRAEITIEARA.......RKTDFAIDIDG...........ECKGTKVKGAGR......IPENWFIRLSREG..............
OG0009392_0mtxQ_1_modeller.2d.STRIDE      ..............CCCEEEEEEETTT......TEEEEEEEETTT..........EEEEEETTTTT.......TTTEEEEEETT...........TTTTEEETTTTC......CTTTTEEEEEEEC..............
OG0009392_0mtxQ_1_modeller.pa.STRIDE      ..............9740401000566......534106340229..........56060618662.......99451004059...........717206176949......5396052445865..............
OG0009392_Mo_87-120_114760T0              VNLQEVRSNDQQLHPYRCKFEVLHIWY......TEPFLSSFIDPG..........QRAEITIEARA.......RKTDFAIDIDG...........ECKGTKVKGAGR......IPENWFIRLSREGSKEVQFINDKPKNN
OG0009392_Mo_Arcadia_115350T0             VNLQEVRSNDQQLHPYRCKFEVLHIWY......TEPFLSSFIDPG..........QRAEITIEARA.......RKTDFAIDIDG...........ECKGTKVKGAGR......IPENWFIRLSREGSKEVQFINDKPKNN
OG0009392_Mo_B2_119030T0                  VNLQEVRSNDQQLHPYRCKFEVLHIWY......TEPFLSSFIDPG..........QRAEITIEARA.......RKTDFAIDIDG...........ECKGTKVKGAGR......IPENWFIRLSREGSKEVQFINDKPKNN
OG0009392_Mo_IR0088_110280T0              VNLQEVRSNDQQLHPYRCKFEVLHIWY......TEPFLSSFIDPE..........QRAEITIEARA.......RKTDFAIDIDG...........ECKGTKVKGAGR......IPENWFIRLSREGSKEVQFINDKPKNN
OG0009392_Mo_Bm88324_113660T0             VNLQEVRSNDQQLHPYRCKFEVLHIWY......TEPFLSSFIDPG..........QRAEITIEARA.......RKTDFAIDIDG...........ECKGTKVKGAGR......IPENWFIRLSREGSKEVQFINDKPKDN
OG0009404_0mtxQ_1_modeller                ..............VPGCLVKLYRPPK.....YIGCFDRSILVGA..........KCIPVQTTWK.........IKGHDISVWN............GCSTVKGINL........PKGWFVKGESAQ..............
OG0009404_0mtxQ_1_modeller.2d.STRIDE      ..............CCEEEEEEETTTT.....CCCEEEEEEEEBT..........TCEEEETTTT.........TTEEEEEEET............TTEEECCCCC........TTTTEEEEEEEC..............
OG0009404_0mtxQ_1_modeller.pa.STRIDE      ..............7710100014566.....8811206540417..........8357060767.........7750301067............9253409671........373142535757..............
OG0009404_Mo_87-120_115700T0              LTETDTIAGADTRLVPGCLVKLYRPPK.....YIGCFDRSILVGA..........KCIPVQTTWK.........IKGHDISVWN............GCSTVKGINL........PKGWFVKGESAQCKVWHRKQ......
OG0009404_Mo_US0064_115210T0              LTETDTIAGADTRLVPGCLVKLYRPPK.....YIGCFDRSILVGA..........KCIPVQTTWK.........IKGHDISVWN............GCSTVKGINL........PKGWFVKGESAQCKVWHRKQ......
OG0009404_Mo_Bm88324_115320T0             LTETDTIAGADTRLVPGCLVKLYRPPK.....YIGCFDRPILVGA..........KCIPVQTTWK.........IKGYDISVWN............GCSTVKGINL........PKGWFVKGESAQCKVWHRKQ......
OG0009404_Mo_IR0088_112630T0              LTETDTIAGADTRLVPGCLVKLYRPPK.....YIGCFDRPILVGA..........KCIPVQTTWK.........IKGYDISVWN............GCSTVKGINL........PKGWFVKGESAQCKVWHRKQ......
OG0009404_Mo_Bd8401_116530T0              LTETDRIAGADTRLVPGCLVKLYRPPK.....YIGCFDRSILVGA..........KCIPVQTTWK.........IKGHDISVWN............GCSTVKGINL........PKGWFVKGESAQCKVWHRKQ......
OG0009404_Mo_CH1881_115310T0              LTETDRIAGADTRLVPGCLVKLYRPPK.....YIGCFDRSIVVGA..........KCIPVQTTWK.........IKGHDISVWN............GCSTVKGINL........PKGWFVKGESAQCKVWHRKQ......
OG0009404_Mo_G17_112890T0                 LTETDRIAGADTRLVPGCLVKLYRPPK.....YIGCFDRPILVGA..........KCIPVQTTWK.........IKGHDISVWN............GCSTVKGINL........PKGWFVKGESAQCKVWHRKQ......
OG0009404_Mo_GN0001_114050T0              LTETDRIAGADTRLVPGCLVKPYRPPK.....YIGCFDRPILVGA..........KCIPVQTTWK.........IKGHDISVWN............GCSTVKGINL........PKGWFVKGESAQCKVWHRKQ......
OG0009404_Mo_B2_115180T0                  LTETDRIAGADTRLVPGCSVKLYRPPK.....YIGCFDRPILVGA..........KCIPVQTTWK.........IKGYDISVWN............GCSTVKGINL........PKGCFVKGESAQCKVRHRKQ......
OG0009404_Mo_B51_114410T0                 LTETDTIAGADTRLVPGCSVKLYRPPK.....YIGCFDRPILVGT..........KCIPVQTTWK.........IKGYDISVWN............GCSTVKGINL........PKGWFVKGESAQCKVRHRKQ......
OG0009495_0mtxQ_1_modeller                ..............RQQCFLSADLGP........DVMGQPTLLE...........ATPFVNDMFD.........FHGYRCQMGK............DCSHVRCRGF........PAAFKMTARNYP..............
OG0009495_0mtxQ_1_modeller.2d.STRIDE      ..............CCCEEEEEEETT........TEEETCEETT...........bCCEEETTTT.........TCEEEEEETT............TTCEEETTTC........TTTEEEEEEBCC..............
OG0009495_0mtxQ_1_modeller.pa.STRIDE      ..............871020104258........8301725027...........4127060763.........9540504037............7161414772........477060529716..............
OG0009495_Mo_87-120_035160T0              GISNTNPPGGAPRPRQQCFLSADLGP........DVMGQPTLLE...........ATPFVNDMFD.........FHGYRCQMGK............DCSHVRCRGF........PAAFKMTARNYPDGKGPLGTSAGDSF
OG0009495_Mo_CH0452_033050T0              GISNTNPPGGAPRPRQQCFLSADLGP........DVMGQPTLLE...........ATPFVNDMFD.........FHGYRCQMGK............DCSHVRCRGF........PAAFKMTARNYPDGKGPLGTSAGDSF
OG0009495_Mo_B2_047710T0                  GISNTNPPGGAPRPRQQCFLSADLGP........DVMGQPTLLE...........ATPFVNDMFD.........FHGYRCQMGK............DCSHVRCRGF........PAAFKMTARNYPDGKGPLGTSAGDSF
OG0009495_Mo_B51_007700T0                 GISNTNPPGGAPRPRQQCFLSVDLGP........DVMGQPTLLE...........ATPFVNDMFD.........FHGYRCQMGK............DCSHVRCRGF........PAAFKMTARNYPDGKGPLGTSAGDSF
OG0009495_Mo_B71_020570T0                 GISNTNPPGGAPRPRQQCFLSADLGP........DVMGQPTLLE...........ATPFVNDMFD.........FHGYRCQMGK............DCSHVRCRGF........PAAFKMTARNYPDGKGPLGTSAGDSF
OG0009495_Mo_Bm88324_031480T0             GISNTNPPGGAPRPRQQCFLSADLGP........DVMGQPTLLE...........ATPFVNDMFD.........FHGYRCQMGK............DCSHVRCRGF........PAAFKMTARNYPDGKGPLGTSAGDSF
OG0009495_Mo_GN0001_044940T0              GISNTNPPGGAPRPRQQCFLSADLGP........DVMGQPTLLE...........ATPFVNDMFD.........FHGYRCQMGK............DCSHVRCRGF........PAAFKMTARNYPDGKGPLGTSAGDSF
OG0009563_0mtxQ_1_modeller                ..............PTSCKLALTNGN.......KREVDAMLLPPS..........GTTILSDTSG.........AGVFTAKVNS............KCEFTSVSPA.......LPTGFKIEGSVDK..............
OG0009563_0mtxQ_1_modeller.2d.STRIDE      ..............CCCEEEEEETTT.......TTEEEEEEETTT..........EEEEECTTTT.........CCCEEEEETT............TTCEEETTTC.......CTTTTEEEEEEEC..............
OG0009563_0mtxQ_1_modeller.pa.STRIDE      ..............980030000256.......666121340438..........3525031785.........8351304039............8162614496.......2596232446647..............
OG0009563_Mo_87-120_069690T0              TPVPGIFDIFKKPVPTSCKLALTNGN.......KREVDAMLLPPS..........GTTILSDTSG.........AGVFTAKVNS............KCEFTSVSPA.......LPTGFKIEGSVDKEGKPPKSSTKPDTA
OG0009563_Mo_IC17_073670T0                TPVPGIFDIFKKPVPTSCKLALTNGN.......KREVDAMLLPPS..........GTTILSDTSG.........AGVFTAKVNS............KCEFTSVSPA.......LPTGFKIEGSVDKEGKPPKSSTKPDTA
OG0009563_Mo_CD0142_070870T0              TPVPGIFDIFKKPVPTSCKLALTNGN.......KREVDAMLLPPS..........GTTILSDTSG.........AGVFTAKVNS............KCEFTSVSPA.......LPTGFKIEGSVDKEGKPPKSSTKPDTA
OG0009563_Mo_B2_084770T0                  TPVPGIFDIFKKPVPTSCKLALTNGN.......KREVDAKLLPPS..........GTTILSDTSG.........AGVFTAKVNS............KCEFTSVSPA.......LPTGFKIEGSVDKEGKPPKSSTKPDTA
OG0009563_Mo_Arcadia_072560T0             TPVPGIFDIFKKPVPTSCKLALTNGN.......KREVDAKLLPPS..........GTTILSDTSG.........AGVFTAKVNS............KCEFTSVSPA.......LPTGFKIEGSVDKEGKPPKSSTKPDTA
OG0009563_Mo_CH1866_071760T0              TPVPGIFDIFKKPVPTSCKLALTNGN.......KREVDAMLLPPS..........GTTILSDTSG.........AGVFTAKVNS............KCEFTSVSPA.......LPTGFKIEGSVDKEGKPPKSSTKPDTA
OG0009563_Mo_B51_031190T0                 TPVPGIFDIFKKPVPTSCKLALTNGN.......KREVDAKLLPPS..........GTTILSDTSG.........AGVFTAKVNS............KCEFTSVSPA.......LPTGFNIEGSVDKEGKPPKSSTKPGTA
OG0009563_Mo_P28_094280T0                 TPVPGIFDIFKKPVPTSCKLALTNGN.......KREVDAKLLPPS..........GTTILSDTSG.........AGIFTAKVNS............KCEFTSVSPA.......LPTGFNIEGSVDKEGKPPKSSTKPGTA
OG0009563_Mo_G17_092620T0                 TPVPGIFDIFKKPVPTSCKLALTNGN.......KREVDAKLLPPS..........GTTILSDTSG.........AGVFTAKVNS............KCEFTSVSPA.......LPTGFKIEGSVDKEGKPPKSSTKPGTA
OG0009563_Mo_GN0001_060960T0              TPVPGILDIFRKPVPTSCKLALTNGN.......KREVDAKLLPPS..........GTTILSDTSG.........AGVFTAKVNS............KCEFTSVSPA.......LPTGFKIEGSVDKEGKPPKSSTKPGTA
OG0009563_Mo_INA168_070510T0              TPVPGIFDIFKKPVPTSCKLALTNGN.......KREVDAMLLPPS..........GTTILSDTSG.........AGVFTAKVNS............KCEFTSVSPA.......LPTGFKIEGSVDKEGKPPKSSTKPDTK
OG0009563_Mo_CD0065_071870T0              TPVPGIFDIFKKPVPTSCKLALTNGN.......KREVDAMLLPPS..........GTTILSDTSG.........AGVFTAKVNS............KCEFTSVSPA.......LPTGFKIEGSVDKEGKPPKSSTKPDTA
OG0009563_Mo_IN0115_070990T0              TPVPGIFDIFKKPVPTSCKLALTNGN.......KREVDAMLLPPS..........GTTILSDTSG.........AGVFTAKVNS............KCEFTSVSPA.......LPTGFKIEGSVDKEGKPPKSSTKPDTA
OG0009563_Mo_CH1889_063300T0              TPVPGIFDIFKKPVPTSCKLALTNGN.......KREVDAMLLPPS..........GTTILSDTSG.........AGVFTAKVNS............KCEFTSVSPA.......LPTGFKIEGSVDKEGKPPKSSTKPDTA
OG0009563_Mo_IR0013_095930T0              TPVPGILDIFRKPVPTSCKLALTNGN.......KREVDAKLLPPS..........GTTILSDTSG.........AGVFTAKVNS............KCEFTSVSPA.......LPTGFKIEGSVDKEGKPPKSSTKPSTK
OG0009563_Mo_IR0088_067220T0              TPVPGIFDILKKPVPILCKLALTNGN.......KREVDAKLLPPS..........GTTILSDTSG.........AGVFTAKVNS............KCEFTSASPA.......LPTGFKIEGSVDKEGKPPKSSTKPGTA
OG0009672_0txmA_1_modeller                ................HCFVRILKYE.......IPIHGDGYLVG...........SDVNWWVGN...........QKVDFHINN............DCTIQRRGGTQ......EKKPYRLDSISTL..............
OG0009672_0txmA_1_modeller.2d.STRIDE      ................CEEEEEETTT.......TCCCEEEEETT...........TEEEEETTT...........TEEEEEETT............TTCEEETTTTT......CTTTTEEEEECCC..............
OG0009672_0txmA_1_modeller.pa.STRIDE      ................6120201278.......65630503024...........563536084...........760003049............82526259847......4664061554579..............
OG0009672_Mo_87-120_115900T0              LVALQTGIAAAKGQPEHCFVRILKYE.......IPIHGDGYLVG...........SDVNWWVGN...........QKVDFHINN............DCTIQRRGGTQ......EKKPYRLDSISTLGEDLPKGFDFILFR
OG0009672_Mo_BF0072_113540T0              LVALQTGIAAAKGQPEHCFVRILKYE.......IPIHGDGYLVG...........SDVNWWVGN...........QKVDFHINN............DCTIQRRGGTQ......EKKPYRLDSISTLGEDLPKGFDFILFR
OG0009672_Mo_G17_112080T0                 LVALQTGIAAAKGQPEYCFVRILKYE.......IPIHGDGYLVG...........SDVNWWVGN...........QKVDFHINN............DCTIQRRGGTQ......EKKPYRLDSISTLGEDLPKGFDFILFR
OG0009672_Mo_IN0116_114810T0              LVALQTGIAAAKGQPEHCFVRILKYE.......IPIHGDGYLVG...........SDVNWWVGN...........QKVDFNINN............DCTIQRRGGTQ......EKKPYRLDSISTLGEDLPKGFDFILFR
OG0009672_Mo_B2_114750T0                  LVALQTDIAAAKGQPEYCFVRILKYE.......IPIHGDGYLVG...........SDVNWWVGN...........QKVDFHINN............DCTIQRRGGTQ......EKKPYRLDSISTLGEDLPKGFDFILFR
OG0009672_Mo_IR0013_110260T0              LVALQTDIAAAKGQPEYCFVRILKYE.......IPIHGDGYLVG...........SDVNWWVGN...........QNVDFHINN............DCTIQRRGGTQ......EKKPYRLDSISTLGEDLPKGFDFILFR
OG0009672_Mo_CH1889_112560T0              LVALQTGIAAAKGQPEHCFVRILKYE.......IPIHGDGYLVW...........SDVNWWVGN...........QKVDFHINN............DCTIQRRGGTQ......EKKPYRLDSISTLGEDLPKGFDFILFR
OG0009672_Mo_IR0088_110840T0              LVALQTDIAAAKGQPEYYFVRILKYE.......IPIHGDGYLVG...........SDVNWWVGN...........QKVDFHINN............DCTIQRRGGTQ......EKKPYRLDSISTLGEDLPKGFDFILFR
OG0009672_Mo_SSFL14-3_116450T0            LVALQTDIAAAKGQPEYCFVRILKYE.......IPIHGDGYLVG...........SDVNWWVGN...........QKVDFHINN............DCTIQRRGGGT.....QEKKPYRLDSISTLGEDLPKGFDFILFR
OG0009797_0mtxQ_1_modeller                ..............VFGCFVRMSIVTTD...KDSTSINSGDLIPT.........TNPGQVDFKDG.........SDTITVKLDK...........NCQPVGNIKH.........RKEVQFNALQKL..............
OG0009797_0mtxQ_1_modeller.2d.STRIDE      ..............CCCEEEEEETTTTT...TTTTEEEEEEECTT.........TBCCEECBTTT.........TCCEEEEETT...........TTTTEEECCC.........TTTTCCCCCEEC..............
OG0009797_0mtxQ_1_modeller.pa.STRIDE      ..............67002020034338...38372406342158.........64719041698.........2840205057...........5088221647.........187132315745..............
OG0009797_Mo_87-120_072540T0              LPADPAPAPAPVRPVFGCFVRMSIVTTD...KDSTSINSGDLIPT.........TNPGQVDFKDG.........SDTITVKLDK...........NCQPVGNIKH.........RKEVQFNALQKLTKNGGPFTDPDQPF
OG0009797_Mo_B51_083000T0                 LPADPAPAPAPVRPVFGCFVRMSIVTTD...KDSTSINSGDLIPT.........TNPGQVDFKDG.........SDTITVKLDK...........NCQPVGNIKH.........RKEIQFNALQKLTKNGGPFTDPDQPF
OG0009797_Mo_TN0001_070960T0              LPADPAPAPAPVRPVFGCFVRMSIVTTD...KDSTSINSGDLIPT.........TNPGQVDFKDG.........SDTITVKLDK...........NCQPVGNIKH.........RKQVQFNALQKLTKNGGPFTDPDQPF
OG0009797_Mo_B2_057140T0                  LPADPAPAPAPARPVFGCFVRMSIVTTD...KDSTSINSGDLIPT.........TNPGQVDFKDG.........SDTITVKLDK...........NCQPVGNIKH.........RKEIQFNALQKLTKNGGPFTDPDQPF
OG0009797_Mo_Bm88324_044110T0             LPADPAPAPAPVRPVFGCFVRMSIVTTD...KDSTSINSGDLIPT.........TNPGQVDFKDG.........SDTITVKLDK...........NCQPVGTIKH.........RKEVQFNALQKLTKNGGPFTDPDQPF
OG0009797_Mo_CH1874_072940T0              LPADPAPAPAPVRPVFGCFVRMSIVTTD...KDSTYINSGDLIPT.........TNPGQVDFKDG.........SDTITVKLDK...........NCQPVGNIKH.........RKEVQFNALQKLTKNGGPFTDPDQPF
OG0009797_Mo_GN0001_046320T0              LPADPAPAPAPVRPVFGCFVRMSIVTTD...KDSTSINSGDLIPT.........TNPGQVDFKDG.........SDTITVKLDK...........NCQPVGNIKH.........RKEIQFNALQKLTKNGGPFTDPDQPF
OG0009797_Mo_BF0072_071870T0              LPADPAPAPAPVRPVFGCFVRMSIVATD...KDSTSINSGDLIPT.........TNPGQVDFKDG.........SDTITVKLDK...........NCQPVGNIKH.........RKEVQFNALQKLTKNGGPFTDPDQPF
OG0009797_Mo_IR0088_040850T0              LAVALPADPAPVRPVFGCFVRMSIVTTD...KDSTSINSGDLIPT.........TNPGQVDFKDG.........SDTITVKLDK...........NCQPVGNIKH.........RKEIQFNALQKLTKNGGPFTDPDQPF
OG0009844_0piaA_1_modeller                ..............GDHCELTVWIHYKG....KDIPLMRYYVEIG..........GDLTFDEKDGA........WKHCVIKTTK...........QACQATWTGG.........SKSEPCPPKNI...............
OG0009844_0piaA_1_modeller.2d.STRIDE      ..............CCEEEEETTTTCCT....TTTCCEEEEEETT..........EEEEETTTTTT........CCCEEEEECT...........TTTCCEETTT.........CCCCCCCEECC...............
OG0009844_0piaA_1_modeller.pa.STRIDE      ..............37401001565587....9940650650716..........26251337491........9542203064...........7504034585.........48318023446...............
OG0009844_Mo_87-120_115960T0              SGVKAESSVRNPKYGDHCELTVWIHYKG....KDIPLMRYYVEIG..........GDLTFDEKDGA........WKHCVIKTTK...........QACQATWTGG.........SKSEPCPPKNINVDARKVIQQHEFES
OG0009844_Mo_G17_111350T0                 SGVKAESSVRNPKYGDHCELTVWIHYKG....KDIPLMRYYVEIG..........GDLTFDEKDGA........WKHCVIKTTK...........QACEATWTGG.........SKSEPCPPKNINVDARKVIQQHEFES
OG0009844_Mo_EI9411_115460T0              SGVKAESSVRNPKYGDHCELTVWIHYKG....KDIPLMRYYVEIG..........GDLTFDEKDGA........WKHCVIKTTK...........QACQATWTGG.........SKSEPCPPKNINVDARKVIQQHEFES
OG0009844_Mo_B71_116420T0                 SGVKAESSVRNPKHGDHCELTVWIHYKG....KDIPLMRYYVEIG..........GDLTFDEKDGA........WKHCVIKTTK...........QACQATWTGG.........SKSEPCPPKNINVDARKVIQQHEFES
OG0009844_Mo_B2_118350T0                  SGVKAESSVRNPKYGDHCELTVWIHYKG....KDIPLMRYYVEIG..........GDLTFDEKDGA........WKHCVIKTTK...........QACQATWTGG.........SKSEPCPPKNINVDARKVIQQHEFES
OG0009844_Mo_B51_116140T0                 SGVKAESSVRNPKYGDHCELTVWIHYKG....KDIPLMRYYVEIG..........GDLTFDEKDGA........WKHCVIKTTK...........QACQATWTGG.........SKSEPCPPKNINVDARKVIQQPEFES
OG0009844_Mo_GN0001_113040T0              SGVKAESSVRNPKYGDHCELTVWIHYKG....RDIPLMRYYVEIG..........GDLTFDEKDGA........WKHCVIKTTK...........QACEPTWTGG.........SKSEPCPPKNINVDARKVIQQPEFES
OG0009844_Mo_Bm88324_115540T0             SGVKAESSVRNPKYGDHCELTVWIRYKG....RDIPLMRYYVEIG..........EDLTFDEKDGA........WKHCVIKTTK...........QACQATWTGG.........SKSEPCPPKNINVDARKVIQQHEFES
OG0009844_Mo_Bd8401_115380T0              SGVKAESSVRNPKYGDHCELTVWIRYKG....RDIPLMRYYVEIG..........EDLTFDEKDGA........WKHCVIKTTK...........QACQATWTGG.........SKSEPCPPKNIKVDARKVIQQPEFES
OG0009899_0c39C_1_modeller                ..............ARPCKVTILMAVSP....GGYFRQIYGEGLTT.......RGGRVVIES...............FKCTVDE............TCNNPSCPD..........VPPTWQVTSYDV.............
OG0009899_0c39C_1_modeller.2d.STRIDE      ..............CTTEEEEEETTTTT....TTTTCCEEEECTTT.......TCEEEEETT...............EEEEETT............TTCCCCTTT..........TCCEEEEEECCC.............
OG0009899_0c39C_1_modeller.pa.STRIDE      ..............96202011085749....47845723311656.......842944058...............2704036............603056439..........182105065589.............
OG0009899_Mo_87-120_055240T0              DARGPERPVSADSPARPCKVTILMAVSP....GGYFRQIYGEGLTT.......RGGRVVIES...............FKCTVDE............TCNNPSCPD..........VPPTWQVTSYDVEKKLEGLGEQGGE
OG0009899_Mo_AG0004_076860T0              PVSPGTLAEDADSPARPCKVTISMAVSP....GGYFRQIYGEGLTT.......RGGRVAIEN...............FKCTVDE............TCNNPSCPD..........VPPTWQVTSYDVEKKLEGLGEQGGE
OG0009899_Mo_IR0088_065270T0              PVSPGTLAEDADSPARPCKVTISMAVSP....GGYFRQIYGEGLTT.......RGGRVAIEN...............FKCTVDE............TCNNPSCPD..........VPPTWQVTSYDVEKKLEGLGEQGGE
OG0009899_Mo_CH1869_070560T0              PVSPGTLAEDADSPARPCKVTISMAVSP....GGYFRQIYGEGLTT.......RGGRVAIEN...............FKCTVDE............TCNNPSCPD..........VPPTWQVTSYDVEKKLEGLGEQGGE
OG0009899_Mo_G17_065760T0                 PVSPGTLGEDADSPARPCKVTISMAVSP....GGYFRQIYGEGLTT.......RGGRVAIES...............FKCTVDE............TCNNPSCPD..........VPPTWQVTSYDVEKKLEGLGEQGGE
OG0009899_Mo_B2_082230T0                  PVSPGTLGEDADSPARPCKVTISMAVSP....GGYFRQIYGEGLTT.......RGGRAAIES...............FKCTVDE............TCNNPSCPD..........VPPTWQVTSYDVEKKLEGLGEQGGE
OG0009899_Mo_B71_047960T0                 PVSPGTLGENADSPARPCKVTISMAVSP....GGYFRQIYGEALIT.......RGGRAAIES...............FKCTVDE............TCNNPSCPD..........VPPTWQVTSYDVEKKLEGLGEQGGE
OG0009899_Mo_Bd8401_036520T0              PVSPGTLAEDADSPARPCKVTISMAVSP....GGYFRQIYGEGLTT.......RGGRVVIES...............FKCTVDE............TCNNPSCPD..........VPPTWQVTSYDVEKKLEGLGEQRGE
OG0009968_0txmA_1_modeller                ................WCIVTVFYQGR.....STGETFPTAKKVG..........RKYEFPGEGKR........YAPYKFVCDD............QCKCVSAGRP.......FLTGMRLEGQGHV..............
OG0009968_0txmA_1_modeller.2d.STRIDE      ................CEEEEEECCTT.....TTCEEEEEEETTT..........EEEEETTTTTT........TCCEEEEETT............TTCEEECCCC.......CTTTTEEEECCCC..............
OG0009968_0txmA_1_modeller.pa.STRIDE      ................71200004759.....6515343120146..........76330451383........9360602078............8254444988.......2681072553896..............
OG0009968_Mo_87-120_115840T0              VTLLSLANQAYAHGWQWCIVTVFYQGR.....STGETFPTAKKVG..........RKYEFPGEGKR........YAPYKFVCDD............QCKCVSAGRP.......FLTGMRLEGQGHVPKAKHE........
OG0009968_Mo_CH0461_113550T0              VTLLSLANQAYAHGWQWCIVTVFYQGR.....STGETFPTAEKVG..........RKYEFPGEGKR........YAPYKFVCDD............QCKCVSAGRP.......FLTGMRLEGQGHVPKAKHE........
OG0009968_Mo_Arcadia_117900T0             VTLLSLANQAYAHGWKWCIVTVFYQGR.....STGETFPTAKEVG..........RKYEFPGEGKG........YAPYKFVCDD............QCNCVSAGRP.......FLTGMRLEGQGHVPKAKHE........
OG0009968_Mo_Bm88324_116480T0             VTLLSLANQAYAHGWQWCIVTVFYQGR.....RTGETFPTAKEVG..........RKYEFPGEGKG........YAPYKFVCDD............QCNCVSAGRP.......FLTGMRLEGQGHVPKAKHE........
OG0009968_Mo_B2_119350T0                  VTLLSLANQAYARGWQWCIVTVFYQGR.....STGETFPTAKKVG..........RKYEFPGEGKG........YAPYKFVCDD............QCKCVSAGRP.......FLTGMRLEGQGHVPKAKHE........
OG0009968_Mo_BF0072_115220T0              VTLLSLANQAYAHGWQWCIVTVFYQGR.....STGETFPTAKKVG..........RKYEFPGEGKG........YAPYKFVCDD............QCKCVSAGRP.......FLTGMRLEGQGHVPKAKHE........
OG0009968_Mo_SSFL02_116450T0              VTLLSLANQAYAHGWQWCIVTVFYQGR.....STGETFPTAKKVG..........RKYEFPGEGKG........YAPYKFVCDD............QCNCVSAGRP.......FLTGMRLEGQGHVPKAKHE........
OG0009968_Mo_G17_112360T0                 VTLLSLANQAYAHGWQWCIVTVFYQGR.....STGETFPTAKKVG..........RNYEFPGEGKG........YAPYKFVCDD............QCNCVSAGRP.......FLTGMRLEGQGHVPKAKHE........
OG0009968_Mo_GN0001_111780T0              VTLLSLANQAYAHGWRWCIVTVFYQGR.....RTGETFPTAKEVG..........RKYEFPGEGKG........YAPYKFVCDD............QCKCVSAGRP.......FLTGMRLEGQGHVPKAKHE........
OG0009968_Mo_Bd8401_116120T0              VTLLSLANQAYAHGWKWCIVTVFYQGR.....STGETFPTPKKVG..........KNYEFPGEGKG........YAPYKFVCDD............QCNCVSAGRP.......FLTGMRLEGQGHVPKAKHE........
OG0009970_0txmA_1_modeller                ................WCKVKVLYRH.......NRKEAQATYAEI.........DKETHWNLDG...........FPIVIKPDG............DCTIKLVSGWV.....DHETYYFKGETHKV..............
OG0009970_0txmA_1_modeller.2d.STRIDE      ................CEEEEEETTT.......TCEEEEEEETTT.........TCCEEECTTT...........TTEEEEETT............TTCEEECTTTT.....TTTTTTEEECCCCC..............
OG0009970_0txmA_1_modeller.pa.STRIDE      ................6020101286.......474307230357.........4654508068...........720203054............92525138593.....54548152281929..............
OG0009970_Mo_87-120_116270T0              SLLAFQASSVAANGRGWCKVKVLYRH.......NRKEAQATYAEI.........DKETHWNLDG...........FPIVIKPDG............DCTIKLVSGWV.....DHETYYFKGETHKVTTYSK.........
OG0009970_Mo_BN0119_114950T0              SLLAFQASSVAANGRGWCKVKVLYRH.......NRKEAQATYAEI.........DKETHWNLDG...........FPIVIKPDG............DCIIKLVSGWV.....DHETYYFKGETHKVTTYSK.........
OG0009970_Mo_CD0142_118340T0              SLLAFQASSVAANGRGWCKVKVLYRH.......NRKEAQATYAEI.........DKETHWNLDG...........FPIVIKPDG............DCTIKLVSGWV.....DHETYYFKGETHKVTNYSK.........
OG0009970_Mo_JP0091_115470T0              SLLAFQASSVAANGKGWCKVKVLYRH.......NRKEAQATYAEI.........DKETHWNLDG...........FPIVIKPDG............DCTIKLVSGWV.....DHETYYFKGETHKVTTYSK.........
OG0009970_Mo_B2_117710T0                  SLLAFQASSVAANGRGWCKVKVLYRH.......NSKEAQATYAEI.........DKETHWNLDG...........FPIVIKPDG............DCTIELVSGRV.....DHETYYFKGEAHKVTTYSK.........
OG0009970_Mo_Bm88324_116080T0             SLLAFQASSVAANGRGWCKVKVLYRH.......NRKEAQATYAEI.........DKETHWNLDG...........FPIVIKPDG............DCTIELVSGRV.....DHETYYFKGEAHKVTTYSK.........
OG0009970_Mo_CD0156_015880T0              SLLAFQASSVAANGRGWCKVKVLYRH.......NSKEAQATYAEI.........DKETHWNLDG...........FPIVIKPDG............DCTVELVSGWV.....DHKTYFFKGEAHKVTTYSK.........
OG0009970_Mo_EI9604_110430T0              SLLAFQASSVVANGRGWCKVKVLYRH.......NSKEAQATYAEI.........DKETHWNLDG...........FPIVIKPDG............DCTVELVSGWV.....DHKTYFFKGEAHKVTTYSK.........
OG0009970_Mo_PY36-1_025950T0              SLLAFQASSVAANGRGWCKVKVLYRY.......NSKEAQATYAEI.........DKETHWNLDG...........FPIVIKPDG............DCTVELVSGWV.....DHKTYFFKGEAHKVTTYSK.........
OG0009970_Mo_G17_067010T0                 SLLAFQASSVAANGRGWCKVKVLYRY.......NSREVQAMYAEI.........DKDTHWNLDG...........FPIVIKPDG............DCKIKLVSGRV.....DHETYFFKGEAHKVTTYTK.........
OG0009972_0txmA_1_modeller                ................GCLVKILDGH........RSLGERCIKFG..........EEGYVTVHAE.........KRGYRYSLVNVQ.......TGADCRNKGEGTNL.....QVVPAQNAGGEGRR..............
OG0009972_0txmA_1_modeller.2d.STRIDE      ................CEEEEEEETT........EEEEEEEETTT..........TEEEEETTTT.........TCEEEEECTTTT.......TTTTCCCEETTTTT.....TCTTTTCEEECCCC..............
OG0009972_0txmA_1_modeller.pa.STRIDE      ................7100202178........85214640552..........4425040852.........761040101689.......14583825546981.....85293063365885..............
OG0009972_Mo_87-120_116970T0              AALAIVQAAADDLPPNGCLVKILDGH........RSLGERCIKFG..........EEGYVTVHAE.........KRGYRYSLVNVQ.......TGADCRNKGEGTNL.....QVVPAQNAGGEGRRRKAGPALIPGKTWS
OG0009972_Mo_Bm88324_116230T0             AALAIVQAAADDLPPNGCLVKILDGH........RSLGERCIKFG..........EEGYVTVHAE.........KRGYKYSLVNVQ.......TGADCRNKGEGTNL.....QVAPAQNAGGEGRRRKAGPALIPGKTWS
OG0009972_Mo_AG0004_052660T0              AALAIVQAAADDLPPNGCLVKILDGQ........RSLGERCIKFG..........EEGYVTVHAE.........KRGYRYSLANVQ.......TGADCRNKGEGTNL.....QVAPAQNAGGEGRRRKAGPALIPGKTWS
OG0009972_Mo_B2_011020T0                  AALAIVQAAADDLPPNGCLVKILDGQ........RSLGERCIKFG..........EEGYVTVHAE.........KRGYRYSLANVQ.......TGADCRNKGEGTNL.....QVVPAQNAGGEGRRRKAGPALIPGKTWS
OG0009972_Mo_IC17_077510T0                AALAIVQAAADDLPPNGCLVKILDGQ........RSLGERCIKFG..........EEGYVTVHAE.........KRGYRYSLANVQ.......TGADCRNKGEGTNL.....QVAPAQNAGGEGRRRKAGPALIPSKTWS
OG0009972_Mo_B51_117490T0                 AALAIVQAAADDLPPNGCLVKILDGQ........RSLGERCIKFG..........QEGYVTVHAE.........KRGYRYSLVNVQ.......TGADCRNKGEGTNL.....QVVPAQNAGGEGRRRKAGPALIPGKTWS
OG0009972_Mo_EI9411_052450T0              AALAIVQAAADDLPPNGCLVKILDGQ........RSLGERCIKFG..........QEGYVTVHAE.........KRGYRYSLVNVQ.......TGADCRNKGEGTNL.....QVVPAQNAGGEGRRRKAGPALIPGKTWS
OG0009972_Mo_IR0088_068290T0              AALAIVQAAADDLPPNGCLVKILDGH........RSLGERCIEFG..........QEGYVTVHAE.........KRGYRYSLVNVQ.......TGADCKDKGEGTNL.....QVVPAQNAGGEGRRRKAGPALIPGKTWS
OG0009972_Mo_GN0001_065390T0              AALAIVQAAADDLPPNGCLVKILDGH........RSLGERCIKFG..........QEGYVTVHAE.........KRGYKYSLVNVH.......TGADCKDKGVGTNL.....QVAPVQNVGGEGRRRKAGPALIPGKTWS
OG0010029_0txmA_1_modeller                ................ECHVTVWEGN........TPRGTEMLKEG..........GDDKTIAG..............YTCRAGA............GCKAECDGM.........NPPFRVLGTPHS..............
OG0010029_0txmA_1_modeller.2d.STRIDE      ................CEEEEEEbTT........TEEEEEEETTT..........TEEEETTT..............EEEEETT............TTCEEETTT.........CCCCEEEECCCC..............
OG0010029_0txmA_1_modeller.pa.STRIDE      ................5020002647........56805440656..........26480765..............1304017............936335592.........859375263968..............
OG0010029_Mo_87-120_073650T0              AALISLAAPASVLAVWECHVTVWEGN........TPRGTEMLKEG..........GDDKTIAG..............YTCRAGA............GCKAECDGM.........NPPFRVLGTPHSEWC...........
OG0010029_Mo_CH1881_004660T0              AALISLAAPASVLAVWECHVTVWEGN........TPRGTEMLREG..........GDDKTIAG..............YTCRAGA............GCKAECDGM.........NPPFRVLGTPHSEWC...........
OG0010029_Mo_B71_019480T0                 AALISLAAPASVLAVWECHVTVWEGN........TPRGTEMLKEG..........GDDKTIAG..............YTCRAGA............GCKAECDGM.........NPPFRVLGTPHGEWC...........
OG0010029_Mo_B2_008540T0                  AALISLAAPASVLAVWECHVTVWEGN........TPRGTEMLKEG..........GDDKEIAG..............YTCRAGA............GCKAECDGM.........NPPFRVLGTPHGEWC...........
OG0010029_Mo_GN0001_066560T0              AALISLAAPASVLAVRECHVTVWEGN........THRGTEMLKEG..........GDAKEIAG..............YTCRAGA............GCKAECDGM.........NPPFRVLGTPHSEWC...........
OG0010029_Mo_IR0013_070800T0              AALISLAAPASVLAVRECHVTVWEGN........THRGTEMLKEG..........GDAKEIAG..............YTCRAGA............GCKAECDGM.........DPPFRVLGTPHSEWC...........
OG0010029_Mo_EI9411_060560T0              GSILAALISLAAPASVLAVWEGNT...........PRGTEMLKEG..........GASKEIAG..............YTCRAGA............GCKAECDNM.........SHPFRVLGTPHGEWC...........
OG0010029_Mo_EI9604_011880T0              AALISLAAPASVLAVWECHVTVWEGN........TPRGTEMLKEG..........GASKEIAG..............YTCRAGA............GCKAECDNM.........SHPFRVLGTPHGEWC...........
OG0010055_0pikC_1_modeller                ..............AKLCKWTVLNSE.......GEIIESGSCLN............TEYMKHGD...........IHVEFENDC...........TPIIFGADLV.........AEKVTIKGEIEE..............
OG0010055_0pikC_1_modeller.2d.STRIDE      ..............CCCEEEEEETTT.......TCEEEEEEETT............TEEEEETT...........EEEEEEEET...........TTTEEECCCT.........TTTTEEEEEECC..............
OG0010055_0pikC_1_modeller.pa.STRIDE      ..............946031203278.......46545323045............42815076...........561507050...........7645323902.........786140605349..............
OG0010055_Mo_87-120_116300T0              LAIATSTCISVVNAAKLCKWTVLNSE.......GEIIESGSCLN............TEYMKHGD...........IHVEFENDC...........TPIIFGADLV.........AEKVTIKGEIEEVLGCE.........
OG0010055_Mo_Arcadia_116420T0             LAIATSTCISVVNAAKLCKWTVLNSE.......GEIIESGSCLN............TEYMKHGD...........IHVEFENDC...........TPIIFGADRV.........AEKVTIKGEIEEVLGCE.........
OG0010055_Mo_GN0001_114100T0              LAIATSTCISVVNAAKICKWTVLNSE.......GEIIESGSCLN............TEYMKHGD...........IHVEFENDC...........TPIIFGADRV.........AEKVTIKGEIEEVLGCE.........
OG0010055_Mo_PY36-1_114780T0              LAIATSTCISAVNAAKLCKWTVLNSE.......GEIIDSGSCLN............TEYMKHGD...........IHVEFENDC...........TPIIFGADRV.........AEKVTIKGEIEEVLGCE.........
OG0010055_Mo_B2_115750T0                  LAIAASTCISVVNAAKLCKWTVLNSE.......GEIIKSGSCLN............TEYMKHGD...........IHVEFENDC...........TPIIFGADRV.........AEKVTIKGEIEEVLGCE.........
OG0010057_0txmA_1_modeller                ................MCILTLAEKT.......QNPEKPNFLED...........TYQEVEAPAAAML...SYGGHEIHFELDK............NCWPRLRHGSA......VPPGYSAHIYSEG..............
OG0010057_0txmA_1_modeller.2d.STRIDE      ................CEEEEEEETT.......EEEEEEEEETT...........TEEEECTTTTTTC...CCCCCCEEEEETT............TTCEEETTTTC......CTTTTEEEECCCC..............
OG0010057_0txmA_1_modeller.pa.STRIDE      ................8010000289.......56400715067...........5565075035682...4758450102049............72615259946......4193134436699..............
OG0010057_Mo_AG0004_119250T0              AAVLAFGPDNVIASRRMCILALAEKN.......QNPEKPSFLED...........TFQEIEAPAAAML...SYGGHEIHFELDK............NCWPRLRHGSA......VPPGYSAHIYSEGSDKYPPTSAVIEGA
OG0010057_Mo_IA1_119250T0                 AAVLAFGPDNVIASRRMCILALAEKN.......QNPEKPSFLED...........TFQEIEAPAAAML...SYGGHEIHFELDK............NCWPRLRHGSA......VPSGYSAHVYSDGSDKYPPTSAVIEGA
OG0010057_Mo_SSFL02_117830T0              AAVLAFGPDNVIASRRMCILALAEKN.......QNPEKPSFLED...........TFQEIEAPAAAML...SYGGHEIHFELDK............NCWPRLRHGSA......VPSGYSAHVYSDGSDKYPPTSAVIEGA
OG0010057_Mo_TG0032_117140T0              AAVLAFGPDNVIASRRMCILTLAEKT.......QNPEKPNFLED...........TYQEVEAPAAAML...SYGGHEIHFELDK............NCWPRLRHGSA......VPPGYSAHIYSEGSDKYPPTSAVIEGA
OG0010057_Mo_B2_116720T0                  AAVLAFGPDNVIASRRMCILALAEKT.......QNPEKPNFLKD...........TFEEVEAPAAAML...SYGGHEIHFELDK............NCWPRLRHGSA......VPSGYSAHVYSDGSDKYPPTSAVIEGA
OG0010057_Mo_BR0032_115700T0              AAVLAFGPDNVIASRRMCILALAEKT.......QNPEKPNFLKD...........TFEEVEAPAAAML...SYGGHEIHFELDK............NCWPRLRHGSA......VPSGYSAHVYSDGSDKYPPTSAVIEGA
OG0010057_Mo_G17_113870T0                 AAVLAFGPDNVIASRRMCILALAEKT.......QNPEKPNFLKD...........TFQEVEAPAAAML...SYGGHEIHFELDK............NCWPRLRHGSA......VPSGYSAHVYSDGSDKYPPTSAVIEGA
OG0010057_Mo_BF0072_117170T0              AAVLAFGPDNVIASRRMCILALAEKT.......QNPEKPNFLKD...........TFEEVEAPAAAML...SYGGHEIHFELDK............NCWPRLRHGSA......VPSGYSAHVYSDGSDKYPPTSAVIEGT
OG0010057_Mo_87-120_117770T0              AAVLAFGPDNVIASRRMCILTLAEKT.......QNPEKPNFLED...........TYQEVEAPAAAML...SYGGHEIHFELDK............NCWPRLRHGSA......VPPGYSAHIYSEGSDKYPPTSAVIEGT
OG0010057_Mo_Bd8401_117640T0              AAVLAFGPDNVIASRRMCILTFAEKT.......QNPEKPNFLED...........TYQEVEAPAAAML...SYGGHEIHFELDK............NCWPRLRHGSA......VPPGYSAHIYLEGSDKYPPTSAVIEGT
OG0010057_Mo_Arcadia_118220T0             AAVLAFGPDNVIASRRMCMLALAETT.......ENPETPNFIHG...........TLQEVQAPTAASI...SYGGHYIHLKLDK............NCLPKLVQGSS......VPPGYSVHIFSKGSDKYTPTSVVIEGT
OG0010057_Mo_GFSI1-7-2_118010T0           AAVLAFGPDNVIASRRMCMLALAETT.......ENPETPNFIHG...........TLQEVQAPTAASI...SYGGHYIHLKLDK............NCLPKLVQGSS......VPPGYSVHIFSKGSDKYTPTSVVIEGT
OG0010057_Mo_Bd8401_117480T0              AAVLAFGPDNVIASRRMCMLALAETT.......ENPETPNFIHG...........TLQEVQAPTAASI...SYGGHYIHLKLDK............NCLPKLVQGSS......VPPGYSVHIFSKGSDKYTPTSVVIEGT
OG0010057_Mo_CH0072_116840T0              AAVLAFGPDNVIASRRMCMLALAETT.......ENPETPNFIHG...........TLQEVQAPTAASI...SYGGHYIHLKLDK............NCLPKLVQGSS......VPPGYSVHIFSKGSDKYIPTSVVIEGT
OG0010057_Mo_US0071_116720T0              AAVLAFGPDNVIASRRMCMLALAETT.......ENPETPNFIHG...........TLQEVQAPTAASI...SYGGHYIHLKLDK............NCLPKLVQGSF......VPPGYSVHIFSKGSDKYTPTSVVIEGT
OG0010088_0txbA_1_modeller                ................VCLVQLLEGD........LFWKFYTARPG..........ELYAFAIENL..........SGSFITAK.............DCTIKDVYGKK......IRRRFTLKSFAAS..............
OG0010088_0txbA_1_modeller.2d.STRIDE      ................CEEEEEETTT........TCCEEEEEBTT..........EEEEEEETTT..........EEEEEEET.............TTTCEETTTTC......TTTTTEEEECCCC..............
OG0010088_0txbA_1_modeller.pa.STRIDE      ................5100101487........75504330194..........6334020993..........54050007.............73523126967......3668040636477..............
OG0010088_Mo_87-120_046160T0              AGPTSPKSGEQKQQVPVCLVQLLEGD........LFWKFYTARPG..........ELYAFAIENL..........SGSFITAK.............DCTIKDVYGKK......IRRRFTLKSFAASMDLMTGELTVHGPA
OG0010088_Mo_BF0072_046740T0              AGPTSPKSGEQKQQVPVCLVQLLEGD........LFWKFYTARPG..........ELYAFAIENL..........SGIFITAK.............DCTIKDVYGKK......IRRRFTLKSFAASMDLMTGELTVHGPA
OG0010088_Mo_BN0019_046950T0              AGPTSPKSGEQKQQVPVCLVQLLEGD........LFWKFYTARPG..........ELYAFAIENL..........SGIFITAK.............DCTIKDVYGKK......IRRRFTLKSFAASMDLMTGELTVHGPA
OG0010088_Mo_Arcadia_072630T0             AGPTSPKSGEQKQEIPVCLVQLLEGD........LFWKFYTARPG..........ELYAFAIENL..........SGIFITAK.............DCTIKDVYGKK......IRRRFTLKSFAASMDLMTGELTVHGPA
OG0010088_Mo_IN0017_042180T0              ARPPSPKSGEQKQQVPVCLVQLLEGD........LFWKFYTARPG..........ELYAFAIENL..........SGSFITAK.............DCTIKDVYGKK......IRRRFTLKSFAASMDLMTGELTVHGPA
OG0010088_Mo_B2_097040T0                  AGPTSPKSGEQKQQVPVCLVQLLEGD........LFWKFYTARPG..........ELYAFAIDSL..........SGSFITAK.............DCTIKDVHGKK......IRRRFTLKSFAASMDLMTGELTVHGPA
OG0010088_Mo_B51_112350T0                 AGPTSPKSGEQKQQVPVCLVQLLEGD........LFWKFYTARPG..........ELYAFAIDSL..........SGSFITAK.............DCTIKDVHGKK......IRRRFTLKSFAASMDLMTGELTVHGPA
OG0010088_Mo_Bd8401_049970T0              AGPTSPKSGEQKQEIPVCLVQLLEGD........LFWKFYTARPG..........ELYAFAIENL..........SGSFITAK.............DCTIKDVHGKK......IRRRFTLKSFAASMDLMTGELTVHGPA
OG0010088_Mo_GN0001_046100T0              AGPTSPKSGEQKQQVPVCLVQLLEGD........LFWKFYTARPG..........ELYAFAIDSL..........SGSFITAK.............DCTIKDVHGKK......IRRRFTLKSFAASMDLMTGELTVHGPA
OG0010088_Mo_IR0088_039980T0              AGPTSPKSGEQKQQVPVCLVQLLEGD........LFWKFYTARPG..........ELYAFAIDSL..........SGSFITAK.............DCTIKDVHGKK......IRRRFTLKSFAASMDLMTGELTVHGPA
OG0010105_0mtxQ_1_modeller                ..............KAPCRIVIYRPT........NPIGGTGEEYF.........MGNVAPGGVGR.........FDEYICKASK............DCLRPTCFD..........MPFGFRYFGRH..............
OG0010105_0mtxQ_1_modeller.2d.STRIDE      ..............TTTBCCEEEETT........EEEEECCBTTT.........TEEECCCCTTT.........TCCCCEEETT............TTCCCBTTT..........CCCEEECCCBC..............
OG0010105_0mtxQ_1_modeller.pa.STRIDE      ..............833040004478........44233250435.........61623037046.........8551201028............815142659..........18443455176..............
OG0010105_Mo_87-120_062660T0              PEATQMYAPGYDLNKAPCRIVIYRPT........NPIGGTGEEYF.........MGNVAPGGVGR.........FDEYICKASK............DCLRPTCFD..........MPFGFRYFGRHMRYEHVLDFQYGRI
OG0010105_Mo_Bd8401_116630T0              PEATQMYAPGYDLNKAPCRIVIYRPT........NPIGGTGEEYF.........MGNVAPGGVGR.........FDEYICKASK............DCLRPTCFD..........MPFGFRYFGRHMRYEHVLDFQYGRI
OG0010105_Mo_Arcadia_050930T0             PEATQMYAPGYDLNKAPCRIVIYKPT........NPIGGTGEEYF.........MGNVAPGGVAR.........FDGYICKASK............DCLRPTCFN..........MPFGFRYFGRHMRYEHVLDFQYGRI
OG0010105_Mo_SSFL14-3_070700T0            PEATQMYAPGYDLNKAPCRIVIYKPT........NPIGGTGEEYF.........MGNVAPGGVAR.........FDGYICKASK............DCLRPTCFN..........MPFGFRYFGRHMRYEHVLDFQYGRI
OG0010105_Mo_B51_037750T0                 PEATQMYAPGYDLNKAPCRIVIYKPT........NPIGGTGEEYF.........MGNVAPGGVAR.........FDGYICKASK............DCLRPTCFN..........MPFGFRYFGRHMRYEHVLDFQYGRI
OG0010105_Mo_EI9411_055750T0              PEATQMYAPGYDLNKAPCRIVIYKPT........NPIGGTGEEYF.........MGNVAPGGVAR.........FDEYICKASK............DCLRPTCFD..........MPFGFRYFGRHMRYEHVLDFQYGRI
OG0010105_Mo_G22_065270T0                 PEATQMYAPGYDLNKAPCRIVIYKPT........NPIGGTGEEYF.........MGNVAPGGVAR.........FDEYICKASK............DCLRPTCFD..........MPFGFRYFGRHMRYEHVLDFQYGRI
OG0010105_Mo_B2_097790T0                  PEATQMYAPGYDLNKAPCRIVIYKPT........NPIGGTGEEYF.........MGSVAPGGVAR.........FDGYICKASK............DCLRPTCFN..........MPFGFRYFGRHMRYEHVLDFQYGRI
OG0010105_Mo_GN0001_064790T0              PEATQMYAPGYDLNKAPCRIVIYKPT........NPIGGTGEEYF.........MGSVAPGGVAR.........FDGYICKASK............DCLRPTCFN..........MPFGFRYFGRHMRYEHVLDFQYGRI
OG0010105_Mo_Bm88324_070030T0             PEATQMYAPGYDLNKAPCRIVIYKPT........NPIGGTGEEYF.........MGNVAPGGVAR.........FDGYICKASK............DCLRPTCFN..........MPFGFRYFGRHMRYEHVLDFQYGRI
OG0010105_Mo_G17_015790T0                 PEATQMYAPGYDLNKAPCRIVIYKPT........NPIGGTGEEYF.........MGNVAPGGMAR.........FDEYICKASK............DCLRPTCFD..........MPFGFRYFGRHMRYEHVLDFQYGRI
OG0010170_0c39C_1_modeller                ..............PQLCKVEMFDNNA......RFVGMARGNWD...........KDFVIKG...............HTIKCNT............RCETKDVVL.........PKNWSVKGYMIKV.............
OG0010170_0c39C_1_modeller.2d.STRIDE      ..............CCCEEEEEETTTT......TTTTEEEEETT...........EEEETTT...............TEEEETT............TTCEETTEE.........TTTEEEEEEECCC.............
OG0010170_0c39C_1_modeller.pa.STRIDE      ..............9550303035266......97155253245...........5724079...............3503034............802035550.........8673205185298.............
OG0010170_Mo_87-120_062000T0              APATPAPSKPAAVLPQLCKVEMFDNNA......RFVGMARGNWD...........KDFVIKG...............HTIKCNT............RCETKDVVL.........PKNWSVKGYMIKV.............
OG0010170_Mo_CH0043_054390T0              APATPAPSKPAAVLPQLCKVEMFDNNA......RFVGMARGNWD...........KDFVIKG...............HTIKCNT............RCETKDVVL.........PKNWSVKGYIIKV.............
OG0010170_Mo_CH1889_075420T0              APATPAPSKPAAVLPQLCKVEMFDNNA......RFVGMARGNWD...........KDFVIKG...............HTIKCNT............RCETKDVVL.........PKNWSVKGYMIKV.............
OG0010170_Mo_G17_087060T0                 APATPAPSKPAAVLPQLCKVEMFDNNA......RFVGMARGNWD...........KDFVIKG...............HTIKCNT............RCETKDVVL.........PKNWSVKGYMIKV.............
OG0010170_Mo_B2_111780T0                  APATPAPSKPAAVLPQLCKVEMFDNNA......RFVGTARGNWD...........KDFVIKG...............HTIKCNT............RCETKDVVL.........PKNWSVKGYMIKV.............
OG0010170_Mo_BR0032_040120T0              APATPAPSKPAAVLPQLCKVEMFDNNA......RFVGMARGNWD...........KDFVIKG...............HTIKCNT............RCETKDVVL.........PKNWSVKGYMIKV.............
OG0010170_Mo_SSFL02_043540T0              APATPAPSKPAAVLPQLCKVEMFDKNA......RFVGMARGNWD...........KDFVIKG...............HTIKCNT............RCETKDVVL.........PKNWSVKGYMIKV.............
OG0010170_Mo_CD0156_042220T0              APATPAPSKPAAVLPQLCKVEMFDNKG......RFVGTARGNWD...........KDFVIKG...............HTIKCNT............RCETKDVVL.........PKNWSVKGYMIKV.............
OG0010246_0mtxQ_1_modeller                ..............PKNCKFNVLNGS.......GINVANGCCDV...........TKKQVTVS.............PFTVSCTE............SCGLAIVSGG........DPTFSLQNAGRC..............
OG0010246_0mtxQ_1_modeller.2d.STRIDE      ..............CCCEEEEEEETT.......TEEEEEEEETT...........TEEEETTT.............TEEEEETT............TTCEEEEBTC........TTTTCCEEEEEC..............
OG0010246_0mtxQ_1_modeller.pa.STRIDE      ..............971040101179.......34430524053...........66570656.............71003046............9042433648........259471554385..............
OG0010246_Mo_87-120_070080T0              LAALTLVSGAAAADPKNCKFNVLNGS.......GINVANGCCDV...........TKKQVTVS.............PFTVSCTE............SCGLAIVSGG........DPTFSLQNAGRC..............
OG0010246_Mo_EI9411_051160T0              LAALTLVSGAAAADAKNCKFNVLNGS.......GINVANGCCDV...........TKKQVTVS.............PFTVSCTE............SCGLAIVSGG........DPTFSLQNAGRC..............
OG0010273_0piaA_1_modeller                ..............RMCCVYKIHPG..........GNIWSTKKG...........EQAWFRRRF...........SKYEVMAYD............RCNLEWGFSGKP....RGLTFEFLWDKEA...............
OG0010273_0piaA_1_modeller.2d.STRIDE      ..............TTTEEEECTTT..........TCEEEEECC...........CEEEEEETT...........EEEEEETTT............TCCCEETTTTTT....TBCTTTTTEEECC...............
OG0010273_0piaA_1_modeller.pa.STRIDE      ..............97102022576..........565345045...........742505069...........350302067............707112275188....6613682031277...............
OG0010273_Mo_87-120_117490T0              SDTDSDSSPDRGLSRMCCVYKIHPG..........GNIWSTKKG...........EQAWFRRRF...........SKYEVMAYD............RCNLEWGFSGKP....RGLTFEFLWDKEAAADGTC.........
OG0010273_Mo_Arcadia_115780T0             SDSDSDSSPDRGLSRMCCDYKISPG..........GKSWSTKKG...........VQNWFHYKG...........KRYEVMAFD............RCNLVWGRRGEP....KKLTFEFVGHREAAADGTC.........
OG0010273_Mo_SV9623_115430T0              SDSDSDSSPDRGLSRMCCDYKISPG..........GKSWSTKKG...........VQNWFHYKG...........KIYDVMAFD............RCNLVWGRRGEP....KKLTFEFVGHREAAADGTC.........
OG0010273_Mo_SV9610_116580T0              SDSDSDSSPDRGLSRMCCDYKISPG..........GKSWSTKKG...........VQNWFDYKG...........KRYDVMAFD............RCNLVWGRRGEP....KKLTFEFVGHREAAADGTC.........
OG0010273_Mo_B2_115160T0                  SDSDSDSSPDRGLSRMCCDYKISPG..........GKSWSTKKG...........VQNWFHYKG...........KRYDVMAFD............RCNLVWGRRGEP....KKLTFEFVGDREAAADGTC.........
OG0010273_Mo_BR0032_114690T0              SDSDSDSSPDRGLSRMCCDYKISPG..........GKSWSSKKG...........VQNWFHYKG...........KRYDVMAFD............RCNLVWGRRGEP....KKLTFEFVGDREAAADGTC.........
OG0010273_Mo_IR0088_112370T0              SDSDSDSSPDRGLSRMCCDYKISPG..........GKSWSTKKG...........VQNWFHYKG...........KRYDVMAFD............RCNLVWGRGGEP....KKLTFEFVGDREAAADGTC.........
OG0010273_Mo_Bm88324_116100T0             SDSDSDSSPDRGLSRMCCDYKISPG..........GKSWSTKKG...........VQNWFHYKG...........KRYDVMAFD............RCNLVWGRREP.....KKLTFEFVGDREAAADGTC.........
OG0010273_Mo_GRF52_117350T0               HTSSPKSSPAVKFQGYCCKYTIMPG..........NRVWIVKSG...........TEHMFEHNG...........KKYNVMAYD............RCNLVWPAWGKKG.GPEGLTFEYEEKWPKNKDGEC.........
OG0010283_0mtxQ_1_modeller                ..............ERVCQVTVFYPG........KETGTLMPHLM.........EPEEPIVIPKIN.......GKRYYAVSDA.............NCKYKRYDVDPE....GNPWPSGLRVKGVA..............
OG0010283_0mtxQ_1_modeller.2d.STRIDE      ..............CCCEEEEEETTT........TEEEEECCCTT.........TTEEEEECCCGG.......GCCEEEEETT.............TTTCEETTTCCC....TTTTCCEEEEEEEC..............
OG0010283_0mtxQ_1_modeller.pa.STRIDE      ..............961030001539........85204330528.........606260406579.......3555010206.............717072757357....29576123548348..............
OG0010283_Mo_87-120_033040T0              SASLAGQAAAFPWDERVCQVTVFYPG........KETGTLMPHLM.........EPEEPIVIPKIN.......GKRYYAVSDA.............NCKYKRYDVDPE....GNPWPSGLRVKGVAVKLWKEKLD.....
OG0010283_Mo_B51_040130T0                 SASLAGQAAAFPWDERVCQVTVFYPG........KETGTLMPHLM.........EPEEPIVIPKIN.......GKRYYAVSDA.............NCKYKRYDLDPE....GNPWPSGLRVKGVAVNLWKEKLD.....
OG0010283_Mo_CH1881_004490T0              SASLAGQAAAFPWDERVCQVTVFYPG........KETGTLMPHLM.........EPEEPIMIPKIN.......GKRYYAVSDA.............NCKYKRYDLDPE....GNPWPSGLRVKGVAVNLWKEKLD.....
OG0010283_Mo_G17_010730T0                 SASLAGQAAAFPWDERVCQVTVFYPG........KETGTLMPHLM.........EPEEPIVIPKIN.......GKRYYAVSDA.............NCKYKRYDVDPE....GNPWPSGLRVKGVAVNLWKEKLD.....
OG0010283_Mo_GN0001_076060T0              SASLAGQAAAFPWDERVCQVTVFYPG........KETGTLMPHLM.........EPEEPIMIPKIN.......GKRYYAVSDA.............NCKYKRYDVDPE....GNPWPSGLRVKGVAVNLWKEKLD.....
OG0010283_Mo_Bm88324_058630T0             SASLAGQAAAFPWNERVCQVTVFYPG........KETGTLMPHLM.........EPEEPIVIPKIN.......GKRYYAVSDA.............NCKYKRYDVDPE....GNPWPSGLRVKGVAVNLWKEKLD.....
OG0010283_Mo_Bd8401_033470T0              SATLAGQAAAFPWNERVCQVTVFYPG........KETGTLMPHLM.........EPEEPIVIPKIN.......GKRYYAVSDA.............NCKYKRYDLDPE....GNPWPSGLRVKGVAVNLWKEKLD.....
OG0010283_Mo_SSFL02_046020T0              SASLAGQAAAFLWDERVCQVTVFYPG........KETGTLMPHLM.........EPEEPIVIPKIN.......GKRYYAVSDA.............NCKYKRYDLDPE....GNPWPSGLRVKGVAVNLWKEKLD.....
OG0010283_Mo_SV9610_071550T0              SASLAGQAAAFLWDERVCQVTVFYPG........KETGTLMPHLM.........EPEEPIMIPKIN.......GKRYYAVSDA.............NCKYKRYDLDPE....GNPWPSGLRVKGVAVNLWKEKLD.....
OG0010283_Mo_B2_119060T0                  SASLAGQAAAFLWDERVCQVTVFYPG........KETGTLMPHLM.........EPEEPIMIPKIN.......GKRYYAVSDA.............NCKYKRYDLDPE....GNPWPSGLRVKGVAVNLWKEKLD.....
OG0010283_Mo_B71_117400T0                 SASLAGQAAAFLWDERVCQVTVFYPG........KETGTLMPHLM.........EPEEPIMIPKIN.......GKRYYAVSDA.............NCKYKRYDLDPE....GNPWPSGLRVKGVAVNLWKEKLD.....
OG0010293_0mtxQ_1_modeller                ..............NPPCKVTIYAPPRKQKTQLRTEMGFASAGKN..........EDVPVKIAST.........GHTYQCRTDA............TCEEPVCHGL........PNGWTYDGVYMH..............
OG0010293_0mtxQ_1_modeller.2d.STRIDE      ..............CCEEEEEEECCTTTTTTTTTTEEEEEEEETT..........EEECCBTTTT.........TCBCCEEETT............TTCCCBTTTC........TTTTEEEEEEEC..............
OG0010293_0mtxQ_1_modeller.pa.STRIDE      ..............7720301000529959843925306040149..........5407250754.........5651406026............7262412692........395131446756..............
OG0010293_Mo_87-120_054380T0              ELDKQIAQLEEYLRNPPCKVTIYAPPRKQKTQLRTEMGFASAGKN..........EDVPVKIAST.........GHTYQCRTDA............TCEEPVCHGL........PNGWTYDGVYMHTFTELSLEQLKAQK
OG0010293_Mo_B2_082110T0                  ELDKQIAQLEEYLRNPPCKVTIYAPPPKQRTQLRTEMGFASAGKN..........EDVPVKIAST.........GHTYQCRTDA............TCEEPVCHGL........PNGWTYDGVYMHTFTELSLEQLKAQK
OG0010293_Mo_AG0004_066840T0              ELDKHIAQLEEYLRNPPCKVTIYAPPPKKRTQLRTEMGFASAGKN..........EDVPVKIAST.........GHTYQCRTDA............TCEEPVCHGL........PNGWTYDGVYMHTFTELSLEQLKAQK
OG0010293_Mo_GY0040_074940T0              ELDKHIAQLEEYLRNPPCKVTIYAPPPKKRTQLRTEMGFASAGKN..........EDVPVKIAST.........GHTYQCRTDA............TCEEPLCHGL........PNGWTYDGVYMHTFTELSLEQLKAQK
OG0010293_Mo_BN0019_073010T0              ELDKHIAQLEEYLRNPPCKVTIYAPPPKKRTQLRTEMGFASAGKN..........EDVPVKIAST.........GHTYQCRTDA............TCEEPVCHGL........PNGWTYDGVYMHTFTELSLEQLKAQT
OG0010293_Mo_Bd8401_067020T0              ELDKHIAQLEEYLRNPPCKVTIYAPPPKQRTQLRTEMGFASAGKN..........EDVPVKIAST.........GHTYQCRTDA............TCEEPVCHGL........PNGWTYDGVYMHTFTELSLEQLKAQK
OG0010293_Mo_B71_054390T0                 ELDKQIAQLEGYLRNPPCKVTIYAPPPKQQTQLRTVMGFASAGKN..........EDVPVKIAST.........GHTYQCRTDA............TCEEPVCHGL........PNGWTYDGVYMHTFTELSLEQLKAQK
OG0010293_Mo_Br62_015550T0                ELDKQIAQLEGYLRNPPCKVTIYAPPLKQQTQLRTVMGFASAGKN..........EDVPVKIAST.........GHTYQCRTDA............TCEEPVCHGL........PNGWTYDGVYMHTFTELSLEQLKAQK
OG0010293_Mo_IR0088_064150T0              ELDKLIAQLEEYLRNPPCKVTIYAPPPKQQTQLRTVMGFASAGKN..........EDVPVKIAST.........GHTYQCRTDA............TCEEPVCHGL........PNGWTYDGVYMHTFTELSLEQLKAQK
OG0010293_Mo_G17_043700T0                 ELDKQIAQLKEYLRNPPCKVTIYAPPLKQQTQLRTVMGFASAGKN..........EDVPVKIAST.........GHTYQCRTDA............TCEEPVCHGL........PNGWTYEGVYMHTFTELSLEQLKAQK
OG0010293_Mo_CH1887_117870T0              LSLAPTAQLEEYLRNPPCKVTIYAPPPKKRTQLRTEMGFASAGKN..........EDVPVKIAST.........GHTYQCRTDA............TCEEPVCHGL........PNGWTYDGVYMHTFTELSLEQLKAQK
OG0010322_0c39C_1_modeller               ..............MKDCYYTVWTSNG.....NSWLRSIRDKTWS..........DHTLGIHG..............ASVYFDE............DCYPHYHS...........KEILVRKGCHEE.............
OG0010322_0c39C_1_modeller.2d.STRIDE      ..............CCCEEEEEETTTT.....CCCTTEEEEETTT..........BCCCCTTT..............TCCEETT............TTCEECCT...........TTTEEEEEETTC.............
OG0010322_0c39C_1_modeller.pa.STRIDE      ..............9520201143775.....5672875341255..........37076198..............5704016............60514756...........963316026299.............
OG0010322_Mo_87-120_116980T0              VTVALLPTIYADDVMKDCYYTVWTSNG.....NSWLRSIRDKTWS..........DHTLGIHG..............ASVYFDE............DCYPHYHS...........KEILVRKGCHEETTIPK........
OG0010322_Mo_AG0004_117340T0              VTVALLPTIYADDVKKDCYYTVWTSNG.....NSWLRSIRDKTWS..........DHTLGIHG..............ASVYFDE............DCYPHYHS...........KEILVRKGCHEETTIPK........
OG0010322_Mo_Br7_115540T0                 VTVALLPTIYADDVKKDCYYTVWTSNG.....NSWLRSIRDKTWS..........DHTLGIHG..............ASVYFDK............DCYPHYHS...........KEILVRKGCHEETTIPK........
OG0010322_Mo_B51_116900T0                 VTVALLPTIYADDVKKDCYYTVWTSNG.....NSWLRSIRDITWS..........DHTLGIHG..............ASVYFDK............DCYPHYHS...........KEILVRKGCHEETTIPK........
OG0010322_Mo_Bm88324_116240T0             VTVALLPTIYADDVKKDCYYTVWTSNG.....NSWLRSIRDKTRS..........DHTLGIHG..............ASVYFDE............DCYPHYHS...........KEILVRKGCHEETTIPK........
OG0010322_Mo_B2_116770T0                  VTVALLPIVYAGDVEQDCYYTVWTSKG.....NSWLRSIRDKTRS..........DHTLGIHG..............ASVYFDE............DCYPHYHS...........KEILVRKGCHEETTIPK........
OG0010322_Mo_IR0088_113560T0              VTVALLPIVYAGDVEQDCYYTVWTSNG.....NSWLRSIRDKTRS..........DHTLGIHG..............ASVYFDE............DCYPHYHS...........KEILVRKGCHEETTIPK........
OG0010331_0mtxQ_1_modeller                ..............PLLCDVYIEYPS.......GQVFDQALGHDI.........VPAGETAEISG..........FRCKTVRG.............TCVIPPTCDT........PPEYRVTSWKFE..............
OG0010331_0mtxQ_1_modeller.2d.STRIDE      ..............CCEEEEEEETTT.......TCEEEEEEEETT.........TEEEEEETTTT..........CEEEEEET.............TTTCCBTTTC........TTTTEEECCCBC..............
OG0010331_0mtxQ_1_modeller.pa.STRIDE      ..............861010202347.......563245230501.........75225221677..........66140203.............8370525692........597172328555..............
OG0010331_Mo_87-120_025600T0              ASRPYHGQIQDLRRPLLCDVYIEYPS.......GQVFDQALGHDI.........VPAGETAEISG..........FRCKTVRG.............TCVIPPTCDT........PPEYRVTSWKFEREMSDPERTRFIAR
OG0010331_Mo_Bd8401_012680T0              ASRPYHGRIQDLRRPLLCDVYIEYPS.......SQVFDQALGHDI.........VPAGETAEISG..........FNCETVRG.............TCVIPPTCDT........PPEYRVTSWKFEREMSDPERTRFIAR
OG0010331_Mo_IR0088_033950T0              ASRPYHGRIQDLRRPLLCDVYIEYPS.......SQVFDQALGHDI.........VPAGETAEISG..........FNCKTVRG.............TCVIPPTCDT........PPEYRVTSWKFEREMSDPERTRFIAR
OG0010331_Mo_GN0001_033780T0              ASRPYHGQIQDLRRPLLCDVYIEYPS.......SQVFDQALGHDI.........VPAGETAEISG..........FNCKTVRG.............TCVIPPTCDT........PPEYRVTSWKFEREMSDPERTRFIAR
OG0010331_Mo_Bm88324_098100T0             ASRPYHGRIQDLRRPLLCDVYIEYPS.......SQGFDQTLGHDI.........VPAGETAEISG..........FNCETVRG.............TCVIPPTCDT........PPEYRVTSWKFEREMSDPERTRFIAR
OG0010331_Mo_Arcadia_049050T0             ASRPYHGRIQDLRRPLLCDVYIEYPS.......GQVFDQALGHDI.........VPAGETAEISG..........FKCKTFRG.............TCVILPTCDT........PPEYRVTSWKFEREMSDPERTRFIAR
OG0010331_Mo_BF0072_032190T0              ASRPYHGRIQDLRRPLLCDVYIEYPS.......GQVFDQALGHDI.........VPAGETAEISG..........FKCKTVRG.............TCVILPTCDT........PPEYRVTSWKFEREMSDPERTRFIAR
OG0010331_Mo_SV9610_035030T0              ASRPYHGRIQDLRRPLLCDVYIEYPS.......GQVFDQALGHDI.........VPAGETAEISG..........FKCKTVRG.............TCVILPTCDT........PPEYRVTSWKFEREMSDPERTRFIAR
OG0010331_Mo_PY5033_056320T0              ASRPYHGRIQDLRRPLLCDVYIEYPS.......GQVFDQALGHDI.........VPAGETAEISG..........FKCQTFRG.............TCVILPTCDT........PPEYRVTSWKFEREMSDPERTRFIAR
OG0010331_Mo_CH1881_037140T0              ASRPYHGRIQDLRRPLLCDVYIEYPS.......GQVFDQALGHDI.........VPAGETAEISG..........FKCKTVRG.............TCVILPTCD..........TPPRVSCHELEV.............
OG0010331_Mo_Z2-1_025930T0                ASRPYHGQIQDLRRPLLCDVYIEYPS.......GQVFDQALGHDI.........VPAGETAEISG..........FRCKTVRG.............TCVIPPTCD..........TPPRVSCHELEV.............
OG0010339_0mtxQ_1_modeller                ..............TYDCGISIFRPP.......KPGSRSRNGALA..........EVIYVNRGETFK.....IIEGRYTCSVEQ............NCERPDCNL.........PRTWNYRGQWGL..............
OG0010339_0mtxQ_1_modeller.2d.STRIDE      ..............CCCEEEEEETTT.......TCEEEEEEETTT..........EEEEEETTTTTT.....TCCCEEEEEETT............TTCCCBTTT.........TTTTEEECCCCC..............
OG0010339_0mtxQ_1_modeller.pa.STRIDE      ..............943010202346.......657135530317..........651500201478.....473053303039............716141574.........496150449816..............
OG0010339_Mo_87-120_054390T0              GRMREGSAWFPGDPTYDCGISIFRPP.......KPGSRSRNGALA..........EVIYVNRGETFK.....IIEGRYTCSVEQ............NCERPDCNL.........PRTWNYRGQWGLARPARKNTYFDENG
OG0010339_Mo_B51_054240T0                 GRMREGSAWFPGDPTYDGGISIFRPP.......KPGSRSRNGALA..........EVIYVNRGETFK.....IIEGRYTCSVEQ............NCERPDCNL.........PRTWNYRGQWGLARPARKNTYFDENG
OG0010339_Mo_G17_043710T0                 GRMREGSAWFPGDPTYDCGISIFRPP.......KPGSRSRNGALA..........EVIYVNRGETSK.....IIEGRYTCSVEQ............NCERPDCNL.........PRTWNYRGQWGLARPARKNTYFDENG
OG0010339_Mo_Arcadia_046370T0             GRMREGSAWFPGDPTYDCGISIFRPP.......KPGSRSRNGALA..........EVIYVNRGETFK.....IIEGRYTCSVEQ............NCERPDCNL.........PRTWNYRGQWGVARPARKNTYFDENG
OG0010339_Mo_Bd8401_067010T0              GRMREGSAWFPGDPTYDCGISIFRPP.......KPGSRSRNGALA..........EVIYVNRGETFK.....IIEGRYTCSVEQ............NCERPDCNL.........PRTWNYRGQWGVARPARKNTYFDENG
OG0010339_Mo_B71_054380T0                 GRMREGSAWFPGDPTYDCGISIFRPP.......KPGSRSRNGALA..........EVIYVNRGETFK.....IIEGRYTCSVEQ............NCERPDCNL.........PRTWNYRGQWGLARPARKNTYFDENG
OG0010339_Mo_B2_082120T0                  GRMREGSAWFPGDPTYDCGISIFRPP.......KPGSRSRNGALA..........EVIYVNWGETFK.....IIEGRYTCSVEQ............NCERPDCNL.........PRTWNYRGQWGLARPARKNTYFDENG
OG0010339_Mo_AG0004_054270T0              GRMREGSAWFPGDPTYDCGISIFRPP.......KPGSRSRNGALA..........EVIYVNRGETFK.....IIEGRYTCSVEQ............NCERPDCNL.........PRTWNYRGQWGVARPARKNTYFDENG
OG0010339_Mo_TH0016_037160T0              GRMREGSAWFPGDPTYDCGISIFRPP.......KPGSRSRNGALA..........EVIYVNRGETFK.....IIEGRYTCSIEQ............NCERPDCNL.........PRTWNYRGQWGVARPARKNTYFDENG
OG0010339_Mo_CH0461_054220T0              GRMREGSAWFPGDPTYDCGISIFRPP.......KPGSRSRNGALA..........EVIYVNRGETFK.....IIEGRYTCSVEQ............NCERPDCNL.........PRTWNYRGQWGVARPARKNTYFDENG
OG0010371_0pikC_1_modeller                ..............NEDCIVSLVPDG........GSFARKTLRSSP........GQQHDLQWGK...........YAFTIRVENG..........CAGKKTAGTI.........PPAHFVSVGRAA..............
OG0010371_0pikC_1_modeller.2d.STRIDE      ..............CCCEEEEEEETT........TCCEEEEECTTT........TEEEEEEETT...........EEEEEEETTT..........TTTTEEETTT.........TTTEEEEEEECC..............
OG0010371_0pikC_1_modeller.pa.STRIDE      ..............932040211299........476377415049........2341726047...........6314060464..........0756152482.........095250302939..............
OG0010371_Mo_87-120_114060T0              ATLLAIAPNYVVAINEDCIVSLVPDG........GSFARKTLRSSP........GQQHDLQWGK...........YAFTIRVENG..........CAGKKTAGTI.........PPAHFVSVGRAASLKPTSILRDGDPR
OG0010371_Mo_EI9411_112750T0              ATLLAIAPNYVVAINEDCIVSLVPDG........GSFARKTLRSSP........GQQHDIQWGK...........YAFTIRVENG..........CAGKKTAGTI.........PPAHFVSVGRAASLKPTSILRDGDPR
OG0010371_Mo_B2_116590T0                  ATLLAIAPNYVVAINEDCIVSLVPDG........GSFARKTLRSSP........GQQHDLQWGK...........YAFTIRVENG..........CAGKKTAGTI.........PPAHFVSVGRAASLKPTSILRDGDPR
OG0010371_Mo_G17_111970T0                 ATLLAIAPNYVVAINEDCIVSLVPDG........GSFARKTLRSSP........GQQHDIQWGK...........YAFTIRVENG..........CAGKKTAGTI.........PPAHFVSVGRAASLKPTSILRDGDPR
OG0010371_Mo_IR0088_111740T0              ATLLAIAPNYVVAINEDCIVSLVPDG........GSFARKTLRSSP........GQQHDIQWGK...........YAFTIRVENG..........CAGKKTAGTI.........PPAHFVSVGRAASLKPTSILRDGDPR
OG0010371_Mo_Bm88324_114710T0             ATLLAIAPNYVVAINEDCIVSLVPDG........GSFARKTLRNSP........GQQHDLQWGK...........YAFTIRVENG..........CAGKKTAGTI.........PPAHFVSVGRAASLKPTSILRDGDPR
OG0010371_Mo_SSFL02_115570T0              ATLLAIAPNYVVAINEDCIVSLVPDG........GSFARKTLRSSP........GQQHDLQWGK...........YAFTIRVENG..........CAGKKTAGTI.........PPAHFVSVGRAASLKPTSILRDGDPR
OG0010459_0txmA_1_modeller                ................KCAYTIYRVA.......SKNGLKALVREG..........DYIAYNNWDQE........IHGVQVHFDG............ECNPKYKSDVY.....VFKKGVREEKHIWL..............
OG0010459_0txmA_1_modeller.2d.STRIDE      ................CEEEEEETTT.......TCEEEEEEETTT..........EEEEEETTTTT........CCEEEEEETT............TTCEEECCCCC.....CCTTTTEEEECCCC..............
OG0010459_0txmA_1_modeller.pa.STRIDE      ................4000002564.......663124230655..........45540508636........7640102065............81626139585.....53563061573668..............
OG0010459_Mo_87-120_114200T0              SAGEGDSYSTPPPATEKCAYTIYRVA.......SKNGLKALVREG..........DYIAYNNWDQE........IHGVQVHFDG............ECNPKYKSDVY.....VFKKGVREEKHIWLSPPPNKSSGVH...
OG0010459_Mo_Bm88324_115660T0             SAGEGDSYFTPPPATEKCAYTIYRVA.......SKNGLKALVREG..........DYIAYNNWDQE........IHGVQVHFDG............ECNPKYKSDVY.....VFKKGVREEKHIWLSPPPNKSSGVH...
OG0010459_Mo_IR0088_112340T0              SAGEGDSYFTPPPATEKCAYTIYRVA.......SKNGLKALVREG..........DYIAYKNWDQE........IHGVQVHFDG............ECNPKYKSDVY.....VFKKGVREEKHIWLSPPPNKSSGVH...
OG0010459_Mo_SSFL02_115520T0              SAGEGDSYFTPPSATEKCAYTIYRVA.......SKNGLKALVREG..........DYIAYKNWDQE........IHGVQVHFDG............ECNPKYKSDVY.....VFKKGVREEKHIWLSPPPNKSSGVH...
OG0010459_Mo_AG0004_117280T0              SAGEGDYYFTPPPATEKCAYTIYRVA.......SKNGLKALVREG..........DYMAYKNWDQE........IHGVQVHFDG............ECNPKYKSDVY.....VFKKGVREEKHIWLSPPPNKLSGVH...
OG0010459_Mo_TH0016_114950T0              SAGEGDYYFTPPPATEKCAYTIYRVA.......NKNGLKALVREG..........DYMAYKNWDQE........IHGVQVHFDG............ECNPKYKSDVY.....VFKKGVREEKHIWLSPPPNKLSGVH...
OG0010459_Mo_Arcadia_115670T0             SAGEGDYYFTPPPATEKCAYTIYRVA.......SKNGLKALVREG..........DYMAYKNWDQE........IHGVQVHFDG............ECNPKYKSDVY.....VFKKGVREEKHIWLSPPPNKSSGVH...
OG0010459_Mo_CH1103_117100T0              SAGEGDYYFTPPPATEKCAYTIYRVA.......NKNGLKALVREG..........DYMAYKNWDQE........IHGVQVHFDG............ECNPKYKSDVY.....VFKKGVREEKHIWLSPPPNKSSGVH...
OG0010467_0mtxQ_1_modeller                ..............PHFCKVSVYYQD.......ENTPRYQSTKKFA........VPPAKVPILVG.........SRMHEVTVDK...........ACKRTGWNGWFG......LPRGYTIETEGWR..............
OG0010467_0mtxQ_1_modeller.2d.STRIDE      ..............CCCCEEEEETTT.......TCTTEEEETTTTT........TCCEEEETTTT.........CCEEEEEETT...........TTCCEEECTTTT......CTTTTEEEEEECC..............
OG0010467_0mtxQ_1_modeller.pa.STRIDE      ..............950030001366.......7631454006237........47206021675.........9641202037...........708913456984......1684340516384..............
OG0010467_Mo_87-120_029390T0              AVLNLAAPAVAESDPHFCKVSVYYQD.......ENTPRYQSTKKFA........VPPAKVPILVG.........SRMHEVTVDK...........ACKRTGWNGWFG......LPRGYTIETEGWRLKGAPEENEILSLV
OG0010467_Mo_Bm88324_066340T0             AVLNLAAPAVAESDPHFCKVSVYYQD.......ENTPRYQSTKKFA........VPPAKVPILVG.........FRMHEVTVDK...........ACKRTGWNGWFG......LPRGYTIETEGWRLKGAPEVNEILSLV
OG0010467_Mo_SSFL02_072120T0              AVLNLAAPTVAESDPHFCKVSVYYQD.......ENTPRYQSTKKFA........VPPAKVPILVG.........SKMHQVTLDK...........TCKRTGWNGWFG......LPRGYTIETEGWRLKGAPEENEILSLV
OG0010467_Mo_B2_008790T0                  AVLNLAAPTVADSDPHFCKVSVYYQD.......ENTPRYQSTKKFA........VPPAKVRILVG.........SRMHEVTVDK...........ACKRTGWNGWFG......LPRGYTIETEGWRLKGAPEVNEILSLV
OG0010467_Mo_G17_013930T0                 AVLNLAAPALAESDPHFCKVSVYYQD.......ENTPRYQSTKKFA........VPPAKVPILVG.........SRMHQVTVDK...........ACKRTGWDGWFG......LPGGYTIETEGWRLKGAPEVNEILSLV
OG0010467_Mo_GN0001_014150T0              AVLNLAAPALAESDPHFCKVSVYYQD.......ENTPRYQSTKKFA........VPPAKVPILVG.........SRMHQVTVDK...........ACKRTGWDGWFG......LPRGYTIETEGWRLKGAPEVNEILSLV
OG0010522_0mtxQ_1_modeller                ..............KWRCNVKIYNDK........RKYQGQASDD...........WGETLTIR.............GYTCYTDS............YCKASCNGL.........PAGWTAEGTQLN..............
OG0010522_0mtxQ_1_modeller.2d.STRIDE      ..............CCCEEEEEETTT........TEEEEEEETT...........TEEEETTT.............TEEEEEET............TTEEECCCC.........TTTTEEEEEEEC..............
OG0010522_0mtxQ_1_modeller.pa.STRIDE      ..............954010102397........9456340016...........82260428.............50405047............827372962.........397262635746..............
OG0010522_Mo_87-120_117760T0              VATLALLPFGALAGKWRCNVKIYNDK........RKYQGQASDD...........WGETLTIR.............GYTCYTDS............YCKASCNGL.........PAGWTAEGTQLN..............
OG0010522_Mo_IB33_117610T0                VATLALLPFGALAGKWRCNVQIYNDK........RKYQGQASDD...........WGETLTIR.............GYTCYTDS............YCKASCNGL.........PAGWTAEGTQLN..............
OG0010522_Mo_BN0252_070370T0              VATLALLPFGALAGKWRCNVKIYNDK........RKYQGQASDD...........WGETLTIR.............GYTCYTDS............YCKASCDGL.........PAGWTAEGTQLN..............
OG0010522_Mo_CH0072_069180T0              VATLALLPFGALAGKWRCNVKIYNDK........RKYQGQASDD...........WGEILTIR.............GYTCYTDS............YCKASCDGL.........PAGWTAEGTQLN..............
OG0010522_Mo_Arcadia_036860T0             VATLALLPFGALAGKWRCNVKIYNDK........GKYQGQASDD...........WGETLTIR.............GYTCYTDS............YCKASCDGL.........PAGWTAEGTQLN..............
OG0010522_Mo_B2_061790T0                  VATLALLPFGALAGKWRCNVKIYDNN........KKYQGQASDD...........WGETLTIR.............GYTCHTDS............YCKASCDGL.........PAGWTAEGTQLN..............
OG0010522_Mo_B51_065120T0                 VATLALLPFGALAGKWRCNVKIYDNN........KKYYGQASDD...........WGETLTIK.............GYTCHTDS............YCKASCDGL.........PAGWTAEGTQLN..............
OG0010541_0mtxQ_1_modeller                ..............KDFCRLTLKKGDE......IQSQSKWVAKPG..........PIGILIQPG...........VYESFKTDK...........DCNPKIRRGKL........PDGYTLHGQLKY..............
OG0010541_0mtxQ_1_modeller.2d.STRIDE      ..............TTTEEEEEETTTT......CCEEEEEEETTT..........EEEEECTTT...........TCEEEEETT...........TTTTEEETTTC........TTTTEEECCCBC..............
OG0010541_0mtxQ_1_modeller.pa.STRIDE      ..............6520501032595......784214420416..........342504095...........660004038...........70652528392........495260528466..............
OG0010541_Mo_87-120_115850T0              RRDGRMPPWEWVTWKDFCRLTLKKGDE......IQSQSKWVAKPG..........PIGILIQPG...........VYESFKTDK...........DCNPKIRRGKL........PDGYTLHGQLKYITPDLASMYNRVLD
OG0010541_Mo_B2_044010T0                  RRDGRMPPWEWVTWKDFCRLTLKKGDE......IQSQSKWVAKPG..........PIGILVQPG...........VYESFKTDK...........DCNPKVRRGKL........PDGYTLHGELKYITPDLASMYNRVLD
OG0010541_Mo_EI9411_116210T0              RRDGRMPPWEWVTWKDFCRLTLKKGDE......IQSQSKWVAKPG..........PIGILIQPG...........VYESFKTDK...........NCNPKVRRGKL........PDGYTLHGELKYITPDLASMYNRVLD
OG0010541_Mo_Arcadia_063040T0             RRDGRMPPWEWITWKDFCRLTLKKGDE......IQSQSKWVAKPG..........PIGILIQPG...........VYESFKTDK...........DCNPKIRRGKL........PDGYTLHGQLKYITPDLSSMYNRVLD
OG0010541_Mo_CH1881_004480T0              RRDGRMPPWEWVTWKDFCRLTLKKGDE......IQSQSKWVAKPG..........PIGILIQPG...........VYESFKTDK...........DCNPKIRRGKL........PDGYTLHGQLKYITPDLSSMYNRVLD
OG0010541_Mo_Bd8401_033480T0              RRDGRMPPWEWVTWKDFCRLTLKKGDE......IQSQSKWVAKPG..........PIGILIQPG...........VYESFKTDK...........DCNPKVRRGKL........PDGYTLHGELKYITPDLSSMYNRVLD
OG0010541_Mo_SSFL02_116460T0              RRDGRMPPWEWVTWKDFCRLTLKKGDE......IQSQSKWVAKPG..........PIGILIQPG...........VYESFKTDK...........DCNPKVRRGKL........PDGYTLHGELKYITPDLASMYNRVLD
OG0010541_Mo_CH1907_108850T0              RRDGRMPPWEWVTWKDFCRLTLKKGDE......IQSQSKWVAKPG..........PIGILIQPG...........VYESFKTDK...........DCNPKIRRGKL........PDGYTLHGQLKYITPDLASMYNRVLD
OG0010541_Mo_G17_112370T0                 RRDGRMPPWEWVTWKDFCRLTLKKGDE......IQSQSKWVAKPG..........PIGILIQPG...........VYESFKTDK...........DCNPKVRRGKL........PDGYTLHGELKYITPDLASMYNRVLD
OG0010541_Mo_SV9610_116700T0              RRDGRMPPWEWVTWKDFCRLTLKKGDE......IQSQSKWVAKPG..........PIGILVQPG...........VYESFKTDK...........DCNPKVRRGKL........PDGYTLHGELKYITPDLASMYNRVLD
OG0010541_Mo_Bm88324_058640T0             RRDGRMPPWEWVTWKDFCRLTLKKGDE......IQSQSKWVAKPG..........PIGILIQPG...........VYESFKTDK...........DCNPKVKRGKL........PDGYTLQGELKYITPDLASMYNRVLD
OG0010541_Mo_B51_116820T0                 RRDGRMPPWEWVTWKDFCRLTLKKGEE......IQSQSKWVAKPG..........PIGILIQPG...........VYESFKTDK...........DCNPKVRRGKL........PGGYTLHGELKYITPDLASMYNRVLD
OG0010541_Mo_G22_115920T0                 RRDGKMPPWEWVTWKDFCRLTLKKGDE......IQSQSKWVAKPG..........PIGILIQPG...........VYESFKTDK...........DCNPKVRRGKL........PGGYTLHGELKYITPDLASMYNRVLD
OG0010541_Mo_GN0001_111790T0              RRDGRMPPWEWVTWKDFCRLTLKKGDE......IQSQSKWVAKPG..........PIGILIQPG...........VYESFKTDK...........YCNPKVRRGKL........PDGYTFHGELKYITPDLASMYNRVLD
OG0010665_0piaA_1_modeller                ..............PNFCEYYIKTPE........GWQLLGWVKIG..........GQDELTWKG...........DSIGVKAED...........TNCKVVLVNGQ........RAPVWLTAVPS...............
OG0010665_0piaA_1_modeller.2d.STRIDE      ..............CCEEEEEECTTT........TTCCCEEEETT..........EEEEEETTT...........TEEEEEECT...........TTTCEEETTTC........BCTTTEEEEEC...............
OG0010665_0piaA_1_modeller.pa.STRIDE      ..............753010125589........64631250529..........354605466...........850103064...........47071305773........81382021447...............
OG0010665_Mo_87-120_117730T0              VTLSLSAMQVSAARPNFCEYYIKTPE........GWQLLGWVKIG..........GQDELTWKG...........DSIGVKAED...........TNCKVVLVNGQ........RAPVWLTAVPSTH.............
OG0010665_Mo_CH1881_111840T0              VTLSLSAMQVSAARPNFCEYYIKTPE........GWQLLGWVEIG..........GQDELTWKG...........DSIGVKAED...........TNCKVVLVNGQ........RAPVWLTAVPSTH.............
OG0010665_Mo_B51_116520T0                 VTLSLSAVQVSAARPNYCEYYIKTLE........GWELVGWVKIG..........GQDELTWKG...........DSIGVKAED...........TNCKVVLVNGQ........RAPVWLTAVPSTH.............
OG0010665_Mo_SSFL14-3_117560T0            VTLSLSAIQVSAARPNFCAYYIKTLE........GWELVGWVKIG..........GQDELTWKG...........DSIGVKAED...........TDCKVVLVNGQ........RAPVWLTAVPSTH.............
OG0010703_0c39C_1_modeller                ..............HPECEVTIMKPGT......PSPRSPYTLP..............EEY...................DRGYGPG.......DSKTKI.........................................
OG0010703_0c39C_1_modeller.2d.STRIDE      ..............CCCCCEEEETTTT......TCEEEEECCC..............CEE...................CTTTTTE.......ECCCCC.........................................
OG0010703_0c39C_1_modeller.pa.STRIDE      ..............9691716295894......9658381507..............774...................8399774.......417996.........................................
OG0010703_Mo_87-120_116430T0              VLPTGVLAGPRYIPHPECEVTIMKPGT......PSPRSPYTLP..............EEY...................DRGYGPG.......DSKTKI.........................................
OG0010703_Mo_Arcadia_017870T0             VLPTGVLAGPRYIPHPECEVTIMKPGT......PSPRSPYTLP..............EEY...................DRGYGPG.......DSKTKIKVGSYFCVADSHCIPNCGKLPNNNWYADGAEAPRCEDGLAS
OG0010703_Mo_BF0072_031440T0              VLPTGVLAGPRYIPHPECEVTIMKPGT......PSPRSPYTLP..............EEY...................DRGYGPG.......DSKTKIKVGSYFCVADSHCIPNGGKLPNNNWYADGAEAPRCEDGLAS
OG0010703_Mo_Bm88324_045380T0             VLPTGVLAGPRYIPHPECEVTIMKPGT......PSPRSPYTLP..............EEY...................ERGYGPG.......DSKTKIKVGKFFCVADSHCTPNCGRLPNENWYADGAEAPRCEDGLAS
OG0010703_Mo_GN0001_038540T0              VLPTGVLAGPRYIPHPECEVTIMKPGT......PSPRSPYTLP..............EEY...................GRGYGPG.......DSKTKIKVGSYFCVTDSHCIPNCGKLPNNNWYADGAEAPRCEDGLAS
OG0010703_Mo_IR0013_035490T0              VLPTGVLAGPRYIPHPECEVTIMKPGT......PSPRSPYTLP..............EEY...................DRGDGPG.......DSKTKIKVGKYFCVADSHCTPNCGRLPNNNWYADGAEAPRCEDGLAS
OG0010703_Mo_B51_086420T0                 VLPTGVLAGPRYIPHPECEVTIMMPGT......PSPRSPYTLP..............QEY...................DRGYGPG.......DSKTKIKVGKYSCVANSHCIPNCGTLPNNNWYADGAEASRCEDGLAS
OG0010721_0c39C_1_modeller                ..............DYDCTVIFRNNH.......APERQPIVVHTYY........SRDLPIELD.............GVRHTIQL...........SGCTPEQSQI.........PQGYSVEHMTYKN.............
OG0010721_0c39C_1_modeller.2d.STRIDE      ..............CCCEEEEEETTT.......TTEEETCEEBTTT........TBEECCCTT.............TTCEEETT...........TTTCEETTEE.........TTTEEEEEEECCC.............
OG0010721_0c39C_1_modeller.pa.STRIDE      ..............865030204369.......5456263403277........056081189.............72803045...........8403055470.........9640304055599.............
OG0010721_Mo_87-120_117180T0              LTIIPAMAGKHGRDDYDCTVIFRNNH.......APERQPIVVHTYY........SRDLPIELD.............GVRHTIQL...........SGCTPEQSQI.........PQGYSVEHMTYKNYLRQEILNERPFW
OG0010721_Mo_B2_115780T0                  LTIIPAMAGKHGRDDYDCTVIFRNNH.......APERQPIVVHTYY........SRDLPIELD.............GVRHTIQL...........SGCTPEQSQI.........PQGYSVEHMTYKNYLRQEIFNERPFW
OG0010721_Mo_BF0072_116370T0              LTIIPAMAGKHGRDDYNCTVIFRNNH.......APERQPIVVHTYY........SRDLPIELD.............GVRHTIQL...........SGCTPEQSQI.........PQGYSVEHMTYKNYLRQEILNERPFW
OG0010721_Mo_CH1881_115510T0              LTIIPAMAGKHGRDDYDCTVIFRNNH.......APQRQPIVVHTYY........SRDLPIELD.............GVRHTIQL...........SGCTPEQSQI.........PQGYSVEHMTYKNYLRQEIWNERPFW
OG0010800_0pibA_1_modeller                ...............AATEVTILKKG........ERIAWVTVEPG..........SSKSVNIRG...........KYFTVSVSD............SGEKSISG...........SKYSVE...................
OG0010800_0pibA_1_modeller.2d.STRIDE      ...............CCEEEEEEETT........EEEEEEEECCC..........CEEEEEETT...........EEEEEEETT............TTCEEECT...........TTTEEC...................
OG0010800_0pibA_1_modeller.pa.STRIDE      ...............93250200496........58345130536..........653824186...........670401049............92634156...........930517...................
OG0010800_Mo_87-120_117040T0              ALVTILLVAMQAIGIAATEVTILKKG........ERIAWVTVEPG..........SSKSVNIRG...........KYFTVSVSD............SGEKSISG...........SKYSVE...................
OG0010800_Mo_B51_115440T0                 ALVTILLVAMQAIGIAATEVTILKKG........ERIAWVNVEPG..........SSKSVNIRG...........KYFTVSVSD............SGEKSISG...........SKYTVE...................
OG0010800_Mo_EI9604_115150T0              ALVTILLVAMQAIGIAATEVTILKKG........ERIAWVNVEPG..........TSESVNIRG...........RYFTVSVSD............SGEKSISG...........SKYTVE...................
OG0010800_Mo_BN0123_117530T0              TFITIAFIAMQALGIAATQVTILKKG........ERITWVEVPKG..........ESREFNIRG...........KYFTVSVSD............DGTPSISG...........SKYTVE...................
OG0010800_Mo_GN0001_114110T0              TFITIAFIAMQALGIAATQVTILKKG........ERITWVEVPKG..........ESRVFNIRG...........KSVTVSVSD............DGTPSISG...........SKFTVE...................
OG0010827_0txmA_1_modeller                ................LCTVQIMRDDY......VHTVAYKKIEFPG........PTTKPFKFKWEI.......HGVTYNVEVLY...........EECAAKIYKEPA......LPDGLIIKGHIEG..............
OG0010827_0txmA_1_modeller.2d.STRIDE      ................CCEEEEEETTT......TEEEEEEECTTTT........TCCEEEETTTTT.......TTTEEEEEETT...........TTTCEEETTTTC......CTTTTEEEECCCC..............
OG0010827_0txmA_1_modeller.pa.STRIDE      ................51101003868......7610043405354........064360605853.......79440202036...........861234248826......4396041573769..............
OG0010827_Mo_87-120_074600T0              IPAALAILQAHAATARLCTVQIMRDDY......VHTVAYKKIEFPG........PTTKPFKFKWEI.......HGVTYNVEVLY...........EECAAKIYKEPA......LPDGLIIKGHIEGSHF...........
OG0010827_Mo_Bd8401_073580T0              IPAALAILQAHAATARLCTVQIMRDDY......VHTVAYKKIEFPG........PTTKPFKFKWEI.......HGVTYNVEVLY...........EECAAKIYKEPA......LPDGLIIKGHIEGSHV...........
OG0010827_Mo_CD0142_074320T0              IPAALAILQAHAATARLCTVQIMRDDY......VHTVAYKKIEFPG........PTTKPFKFKWEI.......HGFTYNVEVLY...........EECAAKIYKEPA......LPDGLIIKGHIEGSHF...........
OG0010827_Mo_GRF52_075290T0               IPAALAILQAHAATARLCTVQIMRDDY......VHTVAYKKIEFPG........PTTKPFKFKWEI.......HGVTYNVEVLY...........EECAAKIYKEPA......LPDGLIIKGHIEGSHV...........
OG0010827_Mo_SV9623_074750T0              IPAALAILQAHAATARLCTVQIMRDDY......VHTVAYKKIEFPG........PTTKPFKFKWEI.......HGVTYNVEVLY...........EECAAKIYKEPA......LPDGLIIKGHIEGSHV...........
OG0010827_Mo_B2_017270T0                  IPAALAILQAHAATARLCTVQIMRDDY......VHIVAHKNIGFPK........PTTKPFHFKWKI.......HGVTYNVEVLY...........EQCEAKIYKEPA......LPDGLVIKGHIKGSHV...........
OG0010827_Mo_Br62_073140T0                IPAALAILQAHAATARLCTVQIMRDDY......VHIVAHKNIGFPK........PTTKPFHFKWEI.......HGVKYNVEVLY...........EQCEAKIYKEPA......LPDGLVIKGHIKGSHV...........
OG0010827_Mo_EI9604_074940T0              IPAALAILQAHAATARLCTVQIMRDDY......VHIVAHKNIGFHK........PTTKPFHFKWEI.......HGVTYNVEVLY...........EQCEAKIYKEPA......LPDGLVIKGHIKGSHV...........
OG0010827_Mo_IR0088_043340T0              IPAALAILQAHAATARICKVQIMHDDY......LHIAAWKDIKFPG........PTTEPFKFNWKY.......DGVVYKVQVLY...........EKCETTLYDKPD......LPKGLVLKGHIKGSHT...........
OG0010891_0c39C_1_modeller                ..............LAKCVIGLTFNGN......WVPNNRFVISPG..........GKFSFIANY...........VIIPVRLDE............SCHWHQDL...........AENAKPVIIPSG.............
OG0010891_0c39C_1_modeller.2d.STRIDE      ..............CCCEEEEECTTTT......TTTCEEEEETTT..........EEETTTTTT...........TTTCEEETT............TTCTTTTT...........TTTCCCEECCCC.............
OG0010891_0c39C_1_modeller.pa.STRIDE      ..............9360202016685......965747131537..........265053257...........797204038............40425622...........866203064499.............
OG0010891_Mo_87-120_116090T0              QATGATLAFLPSGVLAKCVIGLTFNGN......WVPNNRFVISPG..........GKFSFIANY...........VIIPVRLDE............SCHWHQDL...........AENAKPVIIPSGYGIKSCDEGDFVN
OG0010891_Mo_Bm88324_115470T0             QATGATLAFLPSGVLAKCVIGLTFNGN......WVPNNRFVISPG..........GKFSFIANY...........VIIPVRLDE............SCHWHQDL...........AENAKPVIIPTGYGIKSCDEGDFVN
OG0010891_Mo_B2_118970T0                  QATGATLAFLPSGVLAKCVIGLTFKGN......WVPNNRFVISPG..........GKFSFIANY...........VIIPVRLDE............SCHWHQDL...........AENAKPVIIPSGYGIKSCDEGDFVN
OG0010891_Mo_G22_113440T0                 QATGATLAFLPSGVLAKCVIGLTFNGN......WVPNNRFVISPG..........GKFSFIANY...........VIIPVRLDE............SCHWHQDL...........AENAKPVIIPSGYGIKSCDKGDFVN
OG0010891_Mo_Bd8401_116670T0              QATGATLAFLPSGVLAKCVIGLTFNGN......WVPNNRFVISPG..........GKFSFIANY...........VIIPVRLDE............SCHWHQDL...........AENAKPVIIPSGYGIKSCDEGDFVN
OG0010902_0pizA_1_modeller                ..............VPGCEFGIFYK..........LLFDGDTLIG..........TQVERVGRSKYSWK..FVPYEFAGCKWDK...........ECNPIDKNRC..........QFHADSKDDDG..............
OG0010902_0pizA_1_modeller.2d.STRIDE      ..............CCEEEEEEETT..........TTEEEEEETT..........TEEEEEECCCCTTT..TCCEEEEEEEETT...........TTTCEECCCT..........TTEEEEETTTC..............
OG0010902_0pizA_1_modeller.pa.STRIDE      ..............85201000578..........5553162404..........47160329169589..5655410102057...........5365240833..........82416526939..............
OG0010902_Mo_87-120_114390T0              RPITDFRLNAFNKRVPGCEFGIFYK..........LLFDGDTLIG..........TQVERVGRSKYSWK..FVPYEFAGCKWDK...........ECNPIDKNRC..........QFHADSKDDDGTIIKYYKVVA....
OG0010902_Mo_BN0119_114520T0              RPITDFRLNAFNKRVPGCEFGIFYK..........LLVDGDTLIG..........TQVERVGRSKYSWK..FVPYEFAGCKWDK...........ECNPIDKNRC..........QFHADSKDDDGTIIKYYKVVA....
OG0010902_Mo_BF0072_115130T0              RPITDFRLNAFNKRVPGCEFGIFYK..........LLVDGDTLIG..........TQVERVGRSKYSWK..FVPYEFAGCKWDK...........ECNPIDKNRC..........QFHADSKDDDGTIIKYYKVVA....
OG0010902_Mo_EI9411_114370T0              RPITDFRLNAFNKRVPGCEFGIFYK..........LLVDGDTLIG..........TQVERVGRSKYSWK..FVPYEFAGCKWDK...........ECNPIDKNRC..........QFHADSKDDDGTIIKYYKVVA....
OG0010902_Mo_GN0001_113450T0              RPITDFRLNAFNKRVPGCEFGIFYK..........LLVDGDALIG..........TQVERVGRSKYSWK..FVPYEFAGCKWDK...........ECNPIDKNRC..........QFHADSKDDDGTIIKYYKVVA....
OG0010902_Mo_B2_119270T0                  RPITDFRLNAFNKRVPGCEFGIFYK..........LLDDGGTLIG..........TQVERVGRSKYSWK..FVPYEFAGCKWDK...........ECNPIDKKRC..........QFHADRKDDDGTIIKYYKVVA....
OG0010902_Mo_Bm88324_114960T0             RPITDFRLNAFNKRVPGCEFGIFYK..........LLDDGGTLIG..........TQVERVGRSKYSWK..FVPYEFAGCKWDK...........ECNPIDKKRC..........QFHADRKDDDGTIIKYYKVVA....
OG0010902_Mo_PY36-1_114860T0              RPITDFRLNAFNKRVPGCEFGIFYK..........LLDDGGTLIG..........TQVERVGRSKYSWK..FVPYEFAGCKWDK...........ECNPIDKKRC..........QFHADRKDDDGTIIKYYKVVA....
OG0010902_Mo_G17_112760T0                 RPITDFRLNAFNKRVPGCEFRIFYK..........LLDDGGTLIR..........TQVERVGRSKYSWK..FVPYEFAGCKWDK...........ECNPIDKKRC..........QFHTDRKDDDGTIIKYYKVVA....
OG0010902_Mo_IR0088_110160T0              RPITDFRLNAFNKRVPGCEFRIFYK..........LLDDGGTLIR..........TQVERVGRSKYSWK..FVPYEFAGCKWDK...........ECNPIDKKRC..........QFHADRKDDDGTIIKYYKVVA....
OG0010902_Mo_SSFL02_114130T0              RRITDFRLNAFNKRVPGCEFGIFYK..........LLDDGDTLIG..........TQVERVGRSKYSWK..FVPYEFAGCKWDK...........ECNPIDKNRC..........QFHADSKDDDGTIIKYYKVVA....
OG0010922_0txmA_1_modeller                ................KCIVQLLDATT......EEIVMERFSSG...........FGMWDSVSYL.........GHTYQFRLDQ...........DCKTIWGDSRGS......IHPSVKFRKVRAR..............
OG0010922_0txmA_1_modeller.2d.STRIDE      ................CCEEEEEECTT......TEEEEEEETTT...........TEEEECCCCC.........CCCEEEEEET...........TTEEEETTTTCT......TTTCCEEECCCCC..............
OG0010922_0txmA_1_modeller.pa.STRIDE      ................30202000277......65524455034...........6126061968.........3750304058...........915344197842......6792051442919..............
OG0010922_Mo_87-120_074710T0              VDPSKPDYSAPRYWIDKCIVQLLDATT......EEIVMERFSSG...........FGMWDSVSYL.........GHTYQFRLDQ...........DCKTIWGDSRGS......IHPSVKFRKVRARVNMHTRKLDPLYVV
OG0010922_Mo_GFSI1-7-2_072030T0           VDPSKPDYSAPRYWIDKCIVQLLDATT......EEIVMERFSSG...........FGMWDSVSYL.........GHTYQFRLDQ...........DCKTIWGDSRGS......IHPSVKFRKVRARVDMHTRKLDPLYVV
OG0010922_Mo_CH1861_072410T0              VDPSKPDYSAPRYWIDKCIVQLLDATT......EEIVMERFSSG...........FGMWDSVSYL.........GHTYQFRLDQ...........DCKTIWGDSRGS......IHPSVKFRKVRARVNMLTRKLDPLYVV
OG0010922_Mo_B2_068010T0                  VDPSKPDYSAPRYWIDKCIVQLLDAKT......EEIVMERFSSG...........FGMWDSVSYL.........GHTYQFRLDQ...........DCKTIWGDSRGS......IHPSVKFRKVRARVNMHTRKLDPLYVV
OG0010922_Mo_CH1901_047330T0              VDPSKPDYSAPRYWIDKCIVQLLDATT......EEIVMERFSSG...........FGMWDSVSYL.........GHTYQFRLDQ...........DCKTIWGDSRGS......IHPSVKFRKVRARVNMHTRKLDPLYVV
OG0010922_Mo_Bm88324_042030T0             VDPSKPDYSAPRYWIDKCIVQLLDAKT......EEIVMERFSSG...........FGMWDSVSYL.........GHTYQFRLDQ...........DCKTIWGDSRGS......IHPSVKFRKVRARVNMHTGKLDPLYVV
OG0010922_Mo_SSFL02_099360T0              VDPSKPDYSAPRYWIDKCIVQLLDAKT......EEIVMERFSSG...........FGMWDSVSYL.........GHTYQFRLDQ...........DCKTIWGDSRGS......IHPSVKFRKVRARVNIHTGKLDPLYVV
OG0010922_Mo_EI9411_070780T0              VDPSKPDYSAPRYWIDKCIVQLLDAKT......EEIVMERFSSG...........FGMWDSVSYL.........GHTYQFRLDQ...........DCKTIWGDSRGS......IHPSVKFRKVRARVNMRTGKLDPLYVV
OG0010922_Mo_G17_111670T0                 VDPSKPDYSAPRYWIDKCIVQLLDAKT......EEIVMERFSSG...........FGMWDSVSYL.........GHTYQFRLDQ...........DCKTIWGDSRGS......IHPSVKFRKVRARFNMHTRKLDPLYVV
OG0010922_Mo_GN0001_047070T0              VDPSKPDYSAPRYWIEKCIVQLLDATT......GEIVMERFSSG...........FGVWDSVSYL.........GHTYRFRLDQ...........DCKTIWGDSRGS......IHPSVTFRKVRARVNMHTRKLDPLYVV
OG0010922_Mo_IR0088_024460T0              VDPSKPDYSAPRYWIGKCIVQLLDATS......GEIVMERFSSG...........FGVWDSVSYL.........GHTYQFRLDQ...........GCKTIWADSRGS......IHPSVTFRKVRARVNMHTRKLDPLYVV
OG0010927_0c39C_1_modeller                ..............AADCTIGCKYLEN......GNWVHVSKAANI.........GDTLYIMG................SSSSS.............SSIS........................................
OG0010927_0c39C_1_modeller.2d.STRIDE      ..............CCCEEEETTTTTT......TTTTCEEEECTT.........TEEEETTT................EEEET.............TTTC........................................
OG0010927_0c39C_1_modeller.pa.STRIDE      ..............9344524387276......865464450045.........84647585................93706.............7839........................................
OG0010927_Mo_AG0004_119290T0              FAIAFAAAYLPTAFAADCTLGCKYLEN......NRWVSVSKSANI.........GDTLYIMG................HSTKIGRGC.....KPETTEWS...................DAEIYSW..............
OG0010927_Mo_CH1164_116390T0              FAIAFAAAYLPTAFAADCTLGCKYLEN......NRWVSVSKSANI.........GDTLYIMG................HSTKIGRGC.....KPETTSWS...................DAEIYSW..............
OG0010927_Mo_CH0533_118230T0              AILAFAAAYLPTAFAADCTLGCKYLEN......NRWVSVSKSANI.........GDTLYIMG................HSTKIGRGC.....KPETTEWS...................DAEIYSW..............
OG0010927_Mo_Arcadia_117430T0             AILAFAAAYLPTAFAADCTIGCKYLEN......GKWVHVSKTANI.........GDTLYIMG................HSTKIGRGC.....KPETTSWS...................DAEIYSW..............
OG0010927_Mo_CD0156_115340T0              AILAFAVAYLPTAFAADCTIGCKYLEN......GKWVHVSKTANI.........GDTLYIMG................HSTKIGRGC.....KPETTSWS...................DAEIYSW..............
OG0010927_Mo_SSFL02_117710T0              AILAFAAAYLPTAFAADCTIGCKYLEN......GKWVHVSKTANI.........GDTLYIMG................HSTKIGRGC.....KPETTSWS...................DAKIYSW..............
OG0010927_Mo_Bd8401_115850T0              AILAFAAAYLPTAFAADCTIGCKYLEN......GNWVHVSKTANI.........GDTLYIMG................HSTKIGRGC.....KPETTSWS...................DAEIYSW..............
OG0010927_Mo_BF0072_117240T0              AILAFAAAYLPTAFAADCTIGCKYLEN......GNWVHVSKTANI.........GDTLYIMG................HNTKIGRGC.....KPETTSWS...................DAEIYSW..............
OG0010927_Mo_BN0019_118410T0              AILAFAAAYLPTAFAADCTIGCKYLEN......GNWVHVSKTANI.........GDTLYIMG................HNTKIGRGC.....KPETTSWS...................NAEIYSW..............
OG0010927_Mo_GN0001_115030T0              AILAFAAAYLPTAFAADCTIGCKYLEN......GKWVHVSKTANI.........GDTLYIMG................HSTKIGRGC.....TPETTSWS...................DAEIYSW..............
OG0010927_Mo_B2_115800T0                  AILAFAVAYLPTAFAADCTIGCKYLDN......GKWVYVSKTANI.........GDTLYIMG................HSTKIGRGC.....KPETTSWS...................DAEIYSW..............
OG0010927_Mo_Br62_116340T0                AILAFAVAYLPAAFAADCTIGCKYLDN......GKWVYVSKTANI.........GDTLYIMG................HSTKIGRGC.....KPETTSWS...................DAEIYSW..............
OG0010927_Mo_INA168_119370T0              AILAFAAAYLPTAFAADCTIGCKYLEN......GNWVHVSKAANI.........GDTLYIMG................SSSSS.............SSIS........................................
OG0010927_Mo_IT0010_118240T0              AILAFAAAYLPTAFAADCTIGCKYLEN......GNWVHVSKAANI.........GDTLYIMG................SSSSS.............SSI.........................................
OG0010927_Mo_TG0004_116600T0              AILAFAAAYLPTAFAADCTIGCKYLEN......GNWVHVSKAANI.........GDTLYIMG................SSSSS.............SS..........................................
OG0010952_0mtxQ_1_modeller                ..............KGDCFMGLYEAGG.....RNPNQIIGQETPDD........SGIFELRRENG..........SVIQVKVK.............KCQLVAYWGW.......VPLGQELRVFPSV..............
OG0010952_0mtxQ_1_modeller.2d.STRIDE      ..............TTEEEEEEETTTT.....TCCEEEEEEEEETT........TEEEEEETTTT..........CEEEEEET.............TTTEEETTTC.......CTTTTEEEEEEEC..............
OG0010952_0mtxQ_1_modeller.pa.STRIDE      ..............9410200014467.....48530162502449........63346081765..........53120407.............8251517576.......8384152533847..............
OG0010952_Mo_AG0004_118150T0              VIAATHTAPVLAGKKGDCFMGLYEAGG.....RNPNQIIGQETPDD........SGIFELRRENG..........SVIQVKVK.............KCQLVAYWGW.......VPLGQELRVFPSVGYDAKRKTAPLPSL
OG0010952_Mo_Arcadia_118450T0             VIAATHTAPVLAGKKGDCFMGLYEAGG.....RNPNHIIGQETPDD........SGIFELRRENG..........SIIQVKVK.............KCQLVAYWGW.......VPLGQELRVFPSVGYDAKRKTAPLPSL
OG0010952_Mo_CH0043_116130T0              VIAATHTAPVLAGKKGDCFMGLYEAGG.....RNPNHIIGQETPDD........SGIFELRRENG..........SVIQVKVK.............KCQLVAYWGW.......VPLGQELRVFPSVGYDAKRKTAPLPSL
OG0010952_Mo_BN0019_117220T0              VIAATHTAPVLAGKKGDCFMGLYEAGG.....RNPNHIIGQETPDD........SGIFELRRENG..........SIIQVKVK.............KCQLVAYWGW.......VPLGQELRVFPSVGYDAKRKTAPLPSL
OG0010952_Mo_B2_118750T0                  VIAATHTAPALAGKKGDCFMGLYETGG.....RNPNHIIGQETPDD........SGKFKYRLGDG..........WILHVTVD.............KCKLVKYSGL.......VPWGYELRVFPSVDYNPNRKTAPPPKP
OG0010952_Mo_Bd8401_116770T0              VIAATHTAPALAGKKGDCFMGLYETGG.....RNPNHIIGQETPDD........SGKFKFRLGDG..........WILHVTVD.............KCKLVKYSGL.......VPWGYELRVFPSVDYNPNRKTAPPPKP
OG0010985_0txmA_1_modeller                ................QCRITYTAPN.......KKPVVNKLGHG...........GTAKLSVDG...........VTYTAVADA............KCKLVVVGSPW......PAGHFTVGQVVKG..............
OG0010985_0txmA_1_modeller.2d.STRIDE      ................CEEEEEEbTT.......TCEEEEEEECC...........EEEEEEETT...........EEEEEEETT............TTCEETTTTCC......TTTTTEEECCCCC..............
OG0010985_0txmA_1_modeller.pa.STRIDE      ................7030000157.......87642335046...........372604099...........441401047............82623339294......6466142293689..............
OG0010985_Mo_87-120_055560T0              TAAILAYHASGVVAIRDCRLYYCWGPGS....DNRRVVGTVDKG...........GSLKDYVNG...........ETITVKAGK............DCKAEIIGGKV......EEGYFYEGFTTASGR............
OG0010985_Mo_BF0072_065820T0              TAAILAYHASGVVAIRDCRLYYCWGPGS....DNRRVVGTVDKG...........GSWKDYVNG...........ETITVKAGK............DCKAEIIGGKV......EEGYFYEGFTTASGR............
OG0010985_Mo_Arcadia_016020T0             TAAILAYHASGVVAIRDCRLYYCWGPGS....HNRRVVGTVDKG...........GSLKDYVNG...........ETITVKAGK............DCKAEIIGGKV......EEGYFYEGFTTASGR............
OG0010985_Mo_G17_016110T0                 TAAILAYHASGVVAARDCRLYYCWGPGT....DNRRVVGTVDRG...........GSLKDYVNG...........QTITVKAGN............DCKAEVIGGSV......ASGYYYEGFTTASGR............
OG0010985_Mo_GN0001_057550T0              TAAILAYHASGVVAVRDCRLYYCWGPGN....DNRIVIGTVDKG...........KTLVNYDGK...........YITIVRADK............DCKALVENGLV......KKDHYFEGFTTASGR............
OG0011080_0piaA_1_modeller                ..............SDKTYHYSTYELSN....GEWVHRPEYSKGT..........KPGGYEGILG..........RPYFIHLDK............YCNPSYPDSK........TVYIRVHNDDV...............
OG0011080_0piaA_1_modeller.2d.STRIDE      ..............TTTEEEECCCCCCC....CTTTCCCEEECTT..........TTCEECCCCC..........CCEECBCTT............TTCCEETTTE........ECTTTTEEECC...............
OG0011080_0piaA_1_modeller.pa.STRIDE      ..............86500012355658....8690553350716..........7234086759..........844404059............7171427686........71653221165...............
OG0011080_Mo_87-120_091800T0              HADNVKLAHNNANLSDKTYHYSTYELSN....GEWVHRPEYSKGT..........KPGGYEGILG..........RPYFIHLDK............YCNPSYPDSK........TVYIRVHNDDVINCAYWTGFPIEFIE
OG0011080_Mo_IC17_003190T0                HADNVKLAHNNANLSDKTYHYSTYELSN....GEWVHRPEYSKGT..........KPGGYEGILG..........RPYFIHLDK............YCNPSYPDSK........TVYIRVHNHDVINCAYWTGFPIEFIE
OG0011080_Mo_Arcadia_002690T0             HADNLKLAHNNANLSDKTYHYSTYELSN....GEWVHRPEYSKGT..........KPGGYEGILG..........RPYFIHLDK............YCNPSYPDSK........TVYIRVHNDDVINRAYRTGFPIEFIE
OG0011080_Mo_Bd8401_083370T0              HADNVKLAHNNANLSDKTYHYSTYELSN....GEWVHRPEYSKGT..........KPGGYEGILG..........RPYFIHLDK............YCNPSYPDSK........TVYIRVHNDDVINRAYRTGFPIEFIE
OG0011080_Mo_SV9610_082990T0              HADNIKLAHNNANLSDKTYHYSTYELSN....GEWVHRPEYSKGT..........KPGGYEGILG..........RPYFIHLDK............YCNPSYPDSK........TVYIRVHNDDVINRAYRTGFPIEFIE
OG0011080_Mo_IR0088_015990T0              HADNVKLAHNNANLSDKTYHYSTYELSN....GEWVHRPEYSKGT..........KPGGYEGILG..........RPYFIHLDK............YCNPSYPDSK........TVYIRVHNDDVINRAYRTGFPIEFIE
OG0011098_0mtxQ_1_modeller                ..............AKGCPYSVRRYD........KEVKWDIVEA...........GKSHIRVIDG..........YPATISADQ............DCKLKIKGL.........ARLKYTIAPGDS..............
OG0011098_0mtxQ_1_modeller.2d.STRIDE      ..............CCCEEEEETTTT........TCCEEEEETT...........TEEEEETTTT..........CEEEEEETT............TTCEECCCC.........TTTTCEECCCCC..............
OG0011098_0mtxQ_1_modeller.pa.STRIDE      ..............991010004478........5514556066...........4624040676..........770204049............426171962.........477172334766..............
OG0011098_Mo_87-120_117680T0              FTLAFIAAHFGSAAAKGCPYSVRRYD........KEVKWDIVEA...........GKSHIRVIDG..........YPATISADQ............DCKLKIKGL.........ARLKYTIAPGDSSTIKPKRGCTAPRV
OG0011098_Mo_BN0202_117670T0              FTLAFIAAHFGSAAAKGCPYSVRRYD........KEVKWDIVEA...........GQSHIRVIDG..........YPATISADQ............DCKLKIKGL.........ARLKYTIAPGDSSTIKPKRGCTAPRV
OG0011098_Mo_CH1869_116220T0              FTLAFIAAHFGSAAAKGCPYSVRRYD........KEVKWDIVEA...........GKSHIRVIDG..........YPVTISADQ............DCKLKIKGL.........ARLKYTIAPGDSSTIKPKRGCTAPRV
OG0011098_Mo_B51_117680T0                 FTLAFIAAHFGSAAAKGCPYSVRRYD........KEVKWDIVEA...........GKSHIRVIDG..........YPATISADQ............DCKLKIKGL.........ARLKYTIAPGDSSTIKPKRGCTAPRV
OG0011098_Mo_CH1881_115720T0              FTLAFIAAHFGSAAAKGCPYSVRRYD........QEVKWDIVEA...........GKSHIRVIDG..........YPATISADQ............DCKLKIKGL.........ARLKYTIAPGDSSTIKPKRGCTAPRV
OG0011098_Mo_GN0001_114490T0              FTLAFIAAHFGSAVAKGCPYSVRRYD........QEVKWDIVEA...........GKSHIRVIDG..........YPATISADQ............DCKLKIKGL.........ARLKYTIAPGDSSTIKPKRGCTAPRV
OG0011098_Mo_B2_116220T0                  FTLAFIAAHFGSAAAKGCPYSVSRYD........QEVKWDIVEA...........GKSHIRVIDG..........YPATISADE............DCKLKIKGL.........ARLKYTIAPGDSSTIKPKRGCTAPRV
OG0011098_Mo_Bm88324_115090T0             FTLAFIAAHFGSAAAKGCPYSVRRYD........QEVKWDIVEA...........GKSHIRVIDG..........YPATISADE............DCKLKIKGL.........ARLKYTIAPGDSSTIKPKRGCTAPRV
OG0011098_Mo_Br7_113970T0                 FTLAFIAAHFGSAAAKGCPYSVRRYD........QEVKWDIVEA...........GKSHIRVIDG..........YPATISADE............DCKLKIKGL.........ARLKYTIAPGDSSTIQPKRGCTAPRV
OG0011098_Mo_SV9623_117260T0              FTLAFIAAHFGSAAAKGCPYSVRKYD........KEVKWDIVEA...........GKSHIRVING..........YPATISADQ............DCKLKIKGL.........ARLKYTIAPGDSNTIKPKRGCTAPRV
OG0011109_0txmA_1_modeller                ................ECFTTIHAKTPFRSSYSPEYYKASLLQMRP........GEDYYFKNPSP.........FEGCLVKFDE............ECTQLIWERLF......DFPETTACPPADA..............
OG0011109_0txmA_1_modeller.2d.STRIDE      ................CEEEEEETTTTTTCCCCCCEEEEEEETTTT........TCEEEEEETTT.........TEEEEEEETT............TTCEEETTTTT......TTTTTEEECCCCC..............
OG0011109_0txmA_1_modeller.pa.STRIDE      ................502000003457646697540035402485........25255071745.........9500202045............81425249918......3184032162978..............
OG0011109_Mo_87-120_113390T0              TAITGSALFPCVLAVHECFTTIHAKTPFRSSYSPEYYKASLLQMRP........GEDYYFKNPSP.........FEGCLVKFDE............ECTQLIWERLF......DFPETTACPPADAKVDVPTRKEVAPPG
OG0011109_Mo_Bd8401_115750T0              TAITGSALFPCVLAVHECFTTIHAKTPFRSSYSPEYYKASLLQMRP........GEDYYFKNPSP.........FEGCLVKFDE............ECTQLIWERLF......YFPETTACPPADAKVDVPTRKEVAPPG
OG0011109_Mo_GN0001_022260T0              TAITGSALFPCVLAVHECFTTIHAKTPFRSSYPPEYYKASLLQMRP........GEDYYFKNPSP.........FEGCLVKFDE............ECTQLIWQRLF......YFPETTACPPADAKVDVPTRKEVAPPG
OG0011109_Mo_SSFL02_056930T0              TAITGSALFPRVLAVHECFTTIHAKTPFRSLYPPEYYKASLLQMRP........GEDYYFKNPSP.........FEGCLVKFDE............ECTQLIWERLF......YFPETTACPPADAKVDVPTRKEVAPPG
OG0011168_0mtxQ_1_modeller                ..............IYECYVSLKING.......IEHYKPEGRMEF.........PGATTVYDIGG..........YGTVVIVLG...........DTCEPIYKTELK......LPQAFDFSSRIFK..............
OG0011168_0mtxQ_1_modeller.2d.STRIDE      ..............TTTEEEEEEETT.......TEEEECCBCCTT.........TTEEEEETTTT..........CEEEEEEET...........TTTEEEETTTTT......TTTTTEEEEEEEC..............
OG0011168_0mtxQ_1_modeller.pa.STRIDE      ..............583030001256.......753106510044.........84225050766..........540302064...........680304185824......0784063435566..............
OG0011168_Mo_87-120_116310T0              FVALVAAQTNVVLAIYECYVSLKING.......IEHYKPEGRMEF.........PGATTVYDIGG..........YGTVVIVLG...........DTCEPIYKTELK......LPQAFDFSSRIFKKRKQSEGQPSGREE
OG0011168_Mo_CH0043_115020T0              FVALVAAQTNVVLAIYECYVSLKING.......IEHYKPEGRMKF.........PGATTVYDIGG..........YGTVVIVLG...........DTCEPIYKTELK......LPQAFDFSSRIFKKRKQSEGQPSGREE
OG0011168_Mo_IB33_116990T0                FVALVAAQTNVVLAIYECYVSLTING.......IEHYKPEGRMEF.........PGATTVYDIGG..........YGTVVIVLG...........DTCEPIYKTELK......LPQAFDFSSRIFKKRKQSEGQPSGREE
OG0011168_Mo_CH1881_113790T0              FVALVAAQTNVVLAIYECYVSLKING.......IEHYKPEGRMEF.........PGATTVYDIGG..........YGTVVIVLG...........DTCEPIYKTELK......LPQAFDFSSCIFKKRKQSEGQPSGREE
OG0011168_Mo_EI9411_116180T0              FVALVAAQTNVVLAIYECYVSLKING.......IEHYKPEGRMEF.........PGATTVYDIGG..........YGTVVIVLG...........DNCEPIYKTKLK......LPQAFDFSSRIFKKRKQSEGQPSGREE
OG0011168_Mo_GN0001_113510T0              FVALVAAQTNVVLAIYECYVSLKING.......IEHYKPEGRTEF.........PGATTVYDIGG..........YGTVVIVLG...........DNCEPIYKTELK......LPQTFDFSSRIFKKRKQSEGQPSGREE
OG0011192_0mtxQ_1_modeller                ..............DNDCEVRIFSDKVN...KYIQPLDRFFITPG.........LETHYIINAGG..........VQYPVSFLAP..........KGCEAAITGKL........PPTYGVLISTKS..............
OG0011192_0mtxQ_1_modeller.2d.STRIDE      ..............CCCEEEEEECTTTT...TTTTEEEEEECCCT.........TEEEEEETTTT..........CEEEEEECTT..........TTTCEEETTTC........TTTTEEEEEEEC..............
OG0011192_0mtxQ_1_modeller.pa.STRIDE      ..............96001030203754...48563306230234.........76137040686..........4413010427..........97061315692........395231634656..............
OG0011192_Mo_87-120_083870T0              QPSDGLRRTWEEARDNDCEVRIFSDKVN...KYIQPLDRFFITPG.........LETHYIINAGG..........VQYPVSFLAP..........KGCEAAITGKL........PPTYGVLISTKSYRVFWAYREGYAPM
OG0011192_Mo_Arcadia_088500T0             QPSDGLRRTWEEARDNDCEVRIFSDKVN...KYIQPLDRFFITPG.........LETHYIINAGG..........VQYPVSFLAP..........KGCEAAITGKL........PPTYGVLISTKSYRVFWAYREGYAPM
OG0011192_Mo_CH0043_083090T0              QPSDGLRRTWEEARDNDCEVRIFSDKVN...KYIQPLDRFFITPG.........LETHYIINAGG..........VQYPVSFLAP..........KGCEAAITGKL........PPTYGVLISTKSYRVFWAYREGYAPM
OG0011192_Mo_G17_092570T0                 QPSDGLRRTWEEARENDCEVRIFSDKVN...KYIQPLDRFFITPG.........LETHYIINAGG..........VQYPVSFLAP..........KGCEAAITGKL........PPTYGVLISTKSYRVFWAYREGYAPM
OG0011334_0mtxQ_1_modeller                ..............PIFCLVQMCEMLDG...GKKYCTRWYKVYPG..........GSHTFQEGGR..........DTITVTFDN............KCKKSLSGS.........TKKRSIGFPTQL..............
OG0011334_0mtxQ_1_modeller.2d.STRIDE      ..............CCCEEEEEEETTTT...TTTEEEEEEEETTT..........EEEEEETTTT..........TEEEEEETT............TTCEETTTT.........TTTEEEEEEEEC..............
OG0011334_0mtxQ_1_modeller.pa.STRIDE      ..............95101030123738...16653053250619..........3635050869..........461504037............706042894.........486231354565..............
OG0011334_Mo_87-120_117940T0              SKTPMLDSLIEHRSPIFCLVQMCEMLDG...GKKYCTRWYKVYPG..........GSHTFQEGGR..........DTITVTFDN............KCKKSLSGS.........TKKRSIGFPTQLVYRSDDPILAGISK
OG0011334_Mo_B2_116090T0                  SKTPMLDSLIEHRSPIFCLVQMCEMLDG...GKKDCTRWYKVYPG..........GSHTFQEDGR..........DTITVTFDN............KCKKSLSGS.........TKKRSIGFPTQVVYRSDDPILAGISK
OG0011334_Mo_Br7_113570T0                 SKTPMLDSLIEHRSPIFCLVQMCEMLDG...GKKDCTRWYKVYPG..........GSHTFQEDGR..........DTITVTFDN............KCKKSLSGS.........TKKRSIGFPTQVVYRSDDPILAGISK
OG0011334_Mo_Bm88324_115490T0             SKTPMLDSLIEHRSPIFCLVQMCEMLDG...GKKDCTRWYKVYPG..........GSHTFQEDGR..........DTITVTFDN............KCKKSLSGS.........TKKRSIGFPTQVVYRSDDPILAGISK
OG0011334_Mo_B51_117560T0                 SKTPMLDSLTEHRSPIFCLVQMCEMLDG...GKKDCTRWYKVYPG..........GSHTFQEDGR..........DTITVTFDN............KCKKSLSGS.........TKKRSIGFPTQVVYRSDDPILAGISK
OG0011334_Mo_Br62_116290T0                SKTPMLDSLTEHRSPIFCLVQMCEMLDG...GKKDCTRWYKVYPG..........GSHTFQEDGR..........DTITVTFDN............KCKKSLSGS.........TKKRSIGFPTQVVYRSDDPILAGISK
OG0011334_Mo_Bd8401_118060T0              SKTPMLDSLVEHRSPIFCLVQMCEMLDG...GKKDCTRWYKVYPG..........GSHTFQEDGR..........DTITVTFDN............KCKKSLSGS.........TKKRSIGFPTQVVYRSDDPILAGISK
OG0011334_Mo_IR0088_113030T0              SKTPMLDSLIEHRSPIFCLVQMCEMLDG...GKKDCTRWYKVYPG..........GSHTFQEGGR..........DTITVTFDN............KCKKSLSGS.........TKKRSIGFPTQVVYRSDDPILAGISK
OG0011334_Mo_B71_115690T0                 SKTPMLDSLIEHRSPIFCLIQMCEMLDG...GKKDCTRWYKVYPG..........GSHTFQEDGR..........DTITVTFDN............KCMKSLSGS.........TKKRSIGFPTQVVYRSDNPILAGISK
OG0011334_Mo_GFSI1-7-2_118540T0           SKTPMFDSLIEHRSPIFCLVQMCEMLDG...GKKYCTRWYKVYPG..........GSHTFQEGGR..........DIITVTFDN............KCKKSLSGN.........TKKRSIGFPTQLVYRSDDPILAGISK
OG0011334_Mo_GRF52_117340T0               SKTPMLDSLIEHRSPIFCLVQMCEMLDG...GKKYCTRWYKVYPG..........GSHTFQEGGR..........DIITVTFDN............KCKKSLSGN.........TKKRSIGFPTQLVYRSDDPILAGISK
OG0011334_Mo_US0064_116420T0              SKTPMLDSLIEHRSPIFCLVQMCEMLDG...GKKYCTRWYKVYPG..........GSHIFQEGGR..........DIITVTFDN............KCKKSLSGN.........TKKRSIGFPTQLVYRSDDPILAGISK
OG0011473_0pizA_1_modeller                ..............FRGCTAYEYRTNGD...SCPWPRHVHRAQPEPEPESTSGWFFSWGEKNKKPAAYIDRKTGRRAVRTLKATA.........AACLEVIPELF..........GYDLPFNPFPD..............
OG0011473_0pizA_1_modeller.2d.STRIDE      ..............CCCEEEEEETTTTT...TCCCCCEEEEETTTTTTTTTBTTTTEEEEEEEETTCCCCCCEEEEEEEEEETBT.........TTCCCEEEETT..........TTEEEECCCCC..............
OG0011473_0pizA_1_modeller.pa.STRIDE      ..............88001030519438...069817233504690002373176314105032873968681556004000330.........21255150655..........72402410886..............
OG0011473_Mo_AG0004_069780T0              NARAEYGIAPPGNTFRGCTAYEYRTNGD...SCPWPRHVHRAQPEPEPESTSGWFFSWGEKNKKPAAYIDRKTGRRAVRTLKATA.........AACLEVIPELF..........GYDLPFNPFPDASSPFALKLPIAGT
OG0011473_Mo_CH0072_052040T0              NARAEYGIAPPGNTFRGCTAYEYRTNGD...SCPWPRHVHRAQPEPEPESTSGWFFSWGEKNKKPAAYIDRKTGRRAVRTLKATA.........AACLEVIPELF..........GYDLPFNPFPGASSPFALKLPIAGT
OG0011518_0txmA_1_modeller                ................DCTINVVDGE.......GRNVDTRQTFNG..........GSLAIAHVND..........KEVPLTVNS............DCTVVQSNDLPE...GFKASGFPTKGVKFP..............
OG0011518_0txmA_1_modeller.2d.STRIDE      ................CEEEEEETTT.......TCEEEEEEETTT..........TEEEEEETTT..........EEEEEEEET............TTEEEETTTTTT...TTTTTTTCEECCCCC..............
OG0011518_0txmA_1_modeller.pa.STRIDE      ................4110000066.......575124530548..........4534030659..........750102067............935241188592...466475042664969..............
OG0011518_Mo_B2_046060T0                  TGGAATPAFRLFSKQQDCTINVVDGE.......GRNVDTRQTFNG..........GSLAIAHVND..........KDVPLTVNS............DCTVVQRNDLPE...GFKASGFPTKGVKFPSSEKPSGEGKSSGK
OG0011518_Mo_SSFL14-3_056100T0            TGGATTPAFRLFSKQQDCTINVVDGE.......GRNVDTRQTFNG..........GSLAIAHVND..........KDVPLTVNS............DCTVVQRNDLPE...GFKASGFPTKGVKFPSSEKPSGEGKSSGK
OG0011518_Mo_Bd8401_054180T0              TGGAATPAFRLFSKQQDCTINVVDGE.......GRNVDTRQTFNG..........GSLAIAHVND..........KEVPLTVNS............DCTVVQSNDLPE...GFKASGFPTKGVKFPSSEKPSGEGKSSGK
OG0011518_Mo_BF0072_063740T0              TGGAATPAFRLFSKQQDCTINVVDGE.......GRNVDTRQTFNG..........GSLAIAHVND..........KEVPLTVNS............DCTVVQSNDLPE...GFKASGFPTKGVKFPSSEKPSGEGKSSGK
OG0011518_Mo_CH1915_076140T0              TGGAATPAFRLFSKQQDCTINVVDGE.......GRNVDTRQTFNG..........GSLAIAHVND..........KEVPLTVNS............DCTVVQSNDLPE...GFKASGFPTKGVKFPSSEKPSGEGKSSGK
OG0011518_Mo_GN0001_051280T0              TGGAATPAFRLFSKQQDCTINVVDGE.......GRNVDTRQTFNG..........GSLAIAHVND..........KDVPLTVNS............DCTVVQSNDLPE...GFKASGFPTKGVKFPSSEKPSGEGKSSGK
OG0011518_Mo_Bm88324_067240T0             TGGAATPAFRLFSKQQDCTINVVDGE.......GRNVDTRQTFNG..........GSLAIAHVND..........KDVPLTVNS............DCTVVQSNELPA...GFKASGFPTKGVKFPSSEKPSGEGKSSGK
OG0011518_Mo_B51_006570T0                 TGGAATPAFRLFSKQQDCTINVADGD.......GRIVDTRQTFNG..........GSLAIAHVND..........KDVPLTVNA............DCTVGQSNDLPA...GFKASGFPTNGVRLPSSEKPSGEAKSLGK
OG0011518_Mo_B71_070140T0                 TGGAATPAFRLFSKQQDCTINVADGD.......GRIVDTRQTFNG..........GSLAIAHVND..........KDVPLTVNA............DCTVGQSNDLPA...GFKASGFPTNGVRLPSSEKPSGEAKSSGK
OG0011591_0c39C_1_modeller                ..............KAKCPYTVFMPRNG....QWTKTREDEADAD..........SEEQIRF...............AKVKFAA............DCKIVSNSAK........KLLFVKNGHVDSI.............
OG0011591_0c39C_1_modeller.2d.STRIDE      ..............CCCEEEEEETTTTT....TTTTCCEEEETTT..........EEEEETT...............EEEEETT............TTCEETTEEC........TTTEEEEECCCCC.............
OG0011591_0c39C_1_modeller.pa.STRIDE      ..............91503020214862....3686173270635..........5536177...............1803036............7040463628........6841104173679.............
OG0011591_Mo_Arcadia_073530T0             VHAAPTEAGPGAIVKAKCPYTAFRHRNG....KLKPVYYGEADAN..........SEEEISF...............AKVKFAP............DCKILESSGG........KVLRVKNGHVDSW.............
OG0011591_Mo_B2_074140T0                  VYAAPAEAGPGAIVKAKCPYTAFRHRNG....KLKPVYYGEADAN..........SEEQISL...............AQVKFAP............DCKILESSGG........KVLRVKNGHVDSW.............
OG0011591_Mo_Bd8401_070030T0              VYAAPAEAGPGAIVKAKCPYTAFRHRNG....KLKPVYYGEADAN..........SEEQISF...............AQVKFAP............DCKILESSGG........KVLRVKNGHVDSW.............
OG0011591_Mo_Bm88324_065530T0             VYAAPTEAGPGAIVKAKCPYTAFRHRNG....KLKPVYYGEADAN..........SEEQISF...............AQVKFAP............DCKILESSGG........KVLRVKNGHVDSW.............
OG0011591_Mo_G17_063650T0                 VYAAPTEAGPGAIVKAKCPYTAFMHRNA....KLKPVYYGEADAN..........SDEKISF...............ANVKFGP............DCKILESSGG........KVLRVKNGHVDSW.............
OG0011591_Mo_IR0088_046710T0              PTEAPAEAGPGAIVKAKCPYTAFMHRNG....KLKPVIYGEADAG..........SEEKISF...............ATVKFAS............DCKILESSGG........KVLRVKNGHVDSW.............
OG0011591_Mo_Bm88324_068560T0             VYAADATPGPGAFVKAKCPYTVFMPRNG....QWTKTREDEADAD..........SEEQIRF...............AKVKFAA............DCKIVSNSAK........KLLFVKNGHVDSI.............
OG0011641_0txmA_1_modeller                ................IVDFKFMHFE........KKDYLASLTAYE........NDFYSLYFQG...........HNRHHNAFS...........NCLFCFWPYR.........HSNPRCCGRGRL..............
OG0011641_0txmA_1_modeller.2d.STRIDE      ................CEEEEEEETT........EEEEEEEECCTT........TEEEEEEETT...........EEEEEEETT...........TTCEEETTTT.........TTTTEEECCCCC..............
OG0011641_0txmA_1_modeller.pa.STRIDE      ................6010202457........540341403187........5254506269...........560101046...........6345254788.........457182238789..............
OG0011641_Mo_87-120_072120T0              ............MAEHIVDFKFMHFE........KKDYLASLTAYE........NDFYSLYFQG...........HNRHHNAFS...........NCLFCFWPYR.........HSNPRCCGRGRLPSGYYD........
OG0011641_Mo_Bd8401_053020T0              ............MAEHIVDFKFMHFE........KKDYLASLTAYE........NDFYSLYFQG...........HNRHHNAFS...........NCLFCLWPYR.........HSNPRCCGRGRLPSGYYD........
OG0011641_Mo_EI9411_010400T0              ............MAEHIVDFKFMHFE........TKDYLASLTAYE........NDFYSLYFQG...........HNRHHNAFS...........NCLFCLWPYR.........HSNPRCCGRGRLPSGYYD........
OG0011641_Mo_BN0119_061020T0              ............MAEHIVDFKFMHFE........KKDYLASLTAY..........ENDLYFQGH............NRHHNAFS...........NCLFCFWPYR.........HSNPRCCGRGRLPSGYYD........
OG0011785_0txmA_1_modeller                ................ECQWFLKNKV.......GNTVHTNYIKEG..........ASQTWTVQD...........IPITFTVDK............NCRKVTTKPD.......LPEGFTATARTRL..............
OG0011785_0txmA_1_modeller.2d.STRIDE      ................CEEEEEETTT.......TCEEEEEEETTT..........TEEEECTTT...........TCEEEEEET............TTEEEETTTT.......TTTTTEEEECCCC..............
OG0011785_0txmA_1_modeller.pa.STRIDE      ................7000102387.......375324030357..........252543087...........751202058............8382433992.......7673243354777..............
OG0011785_Mo_Arcadia_054360T0             LLAATVTAMLASSAAAECQWFLKNKV.......GNTVHTNYIKEG..........ASQTWTVQD...........IPITFTVDK............NCHKVTTKPD.......LPEGFTATARTRL..............
OG0011785_Mo_G22_034770T0                 LLAATVTAMLASSAAAECQWFLENKV.......GNTVHTNYIKEG..........ASQTWTVQD...........IPITFTVDK............NCRKVTTKPD.......LPEGFTATARTRL..............
OG0011785_Mo_IR0088_067500T0              LLAATVTAMLASSAAAECQWFLKNKV.......GNTVHTNYIKEG..........ASQTWTVQY...........IPITFTVDK............NCHKVTTKPD.......LPEGFTATARTRL..............
OG0011785_Mo_EI9411_108980T0              LLAATVTAMLASSAAAECQWFLENKV.......GNTVHTNYIKEG..........ASQTWTVQD...........IPITFTVDK............NCRKVTTKPD.......LPEGFTAPARPRL..............
OG0011785_Mo_B2_079610T0                  LLAATVTAMLASSAAAECQWFLKNKV.......GNTVHTNYIKGG..........DSQTWTVQD...........IPITFTVDK............NCHKVTTKPD.......LPEGFTATARTRL..............
OG0011785_Mo_Bd8401_025520T0              TLAATVTAMLASSAAAECQWFLKNKV.......GNTVHTNYIKEG..........ASQTWTVQD...........IPITFTVDK............NCRKVTTKPD.......LPEGFTATARTRL..............
OG0011785_Mo_BN0019_047960T0              LLAATVTAMLASSAAAECQWFLKNKV.......GNTVHTNYIKEG..........ASQTWTVQD...........IPITFTVDK............NCRKVTTKPD.......LPEGFTATARTRL..............
OG0011785_Mo_CH1881_028540T0              LLAATVTAMLASSAAAECQWFLKNKV.......GNTVHTNYIKEG..........ASQTWTVQD...........IPITFTVDK............NCRKVTTKPD.......LPEGFTATARTRL..............
OG0011785_Mo_GRF52_072470T0               ........MQFNTLLAATFLKNKVG.........NTVHTNYIKEG..........ASQTWTVQD...........IPITFTVDK............NCHKVTTKPD.......LPEGFTATARTRL..............
OG0011907_0txmA_1_modeller                ................YCKLYLMEGQ........VIQSESLWTKL.........GSPVELLTMPG..........ISQPIKTDN............NCNPIIKRGS.......LQKEYMITGSKQK..............
OG0011907_0txmA_1_modeller.2d.STRIDE      ................CBCEEEETTT........TTTEEECCCTT.........TTEEEECTTTT..........TCEEEEETT............TTCEEETTTT.......TTTTTEEECCCBC..............
OG0011907_0txmA_1_modeller.pa.STRIDE      ................5030101346........64415050226.........44626060856..........640101057............8152423891.......8189244454968..............
OG0011907_Mo_Arcadia_074170T0             PSAMLVLQASALNWAWYCKLYLMEGQ........VIQSESLWTKL.........GSPVELLTMPG..........ISQPIKTDN............NCNPIIKRGS.......LQKEYMITGSKQKFHDEQVSLMNSMRA
OG0011907_Mo_B2_114960T0                  PTAMLVLQASAVNWAWYCKLYLMDGG........AIQSESFWTKL.........GSPVELLTSPG..........VSQPIKTDG............DCNPKIKGGS.......PLKKYMITGVKQKMHDDQVPFLNSNRA
OG0011907_Mo_B51_114820T0                 PTAMLVLQASAVNWAWYCKLYLMDGG........AIQSESFWTKL.........GSPVELLTSPG..........VSQPIKTDG............DCNPIIKRGS.......PLKKYMITGDKQKMHDDQVPFLNSNRA
OG0011907_Mo_EI9604_114370T0              PTVMLVLQASAVNWAWYCKLYLMDGG........AIQSESFWTKL.........GSPVELLTSPG..........VSQPIKTDG............DCNPIIKRGS.......PLKKYMITGDKQKMHDDQVPFLNSNRA
OG0011941_0pikC_1_modeller                ..............KHKCFIDIWKQEGDWTRGRESLYLSVAKNPG..........ESYWFKQGLLG........ASFTLITIDDD..........CDASLRFGKM.........PPRFFFEGRENS..............
OG0011941_0pikC_1_modeller.2d.STRIDE      ..............CCCEEEEEECBTTBCCCTTTEEETCEECTTT..........TEEEECCGGGT........TTCEEEEETTT..........TTTTEETTTT.........TTTTEEEEEECC..............
OG0011941_0pikC_1_modeller.pa.STRIDE      ..............9230303021579422749414561304417..........74062496400........75503030374..........0444175291.........395020307529..............
OG0011941_Mo_AG0004_073850T0              LTILSNGASALEDTKHKCFIDIWKQEGDWTRGRESLYLSVAKNPG..........ESYWFKQGLLG........ASFTLITIDDD..........CDASLRFGKM.........PPRFFFEGRENSMYGLTGHKLIGEIN
OG0011941_Mo_IR0013_113640T0              LTIFSNGASALEDTKHKCFIDIWKQEGDWTRGRESLYLSVAKNPG..........ESYWFKQGLLG........ASFTLITIDDD..........CDASLRFGKM.........PPRFFFEGRENRMYGLTGHKLIGEIN
OG0011941_Mo_B51_053970T0                 LTLLSNGASALEDTKHKCFIDIWKQEGDWTSGRESLSLSVAKNPG..........ESYWFKQGLLG........VSFTLITIDDD..........CDASLRFGKM.........PPRFFFEGRENRMYGLTGHKLIGEIN
OG0011941_Mo_Bm88324_116570T0             LTLLSNGASALEDTKHKCFIDIWKQEGDWTSGRELLYLSVAKNPG..........ESYWFKQGLLG........VSFTLITIDDD..........CDASLRFGKM.........PPRFFFEGRENRMYGLTGHKLIGEIN
OG0012002_0pizA_1_modeller                ..............ADDRIVLLRSTL.......IPKFTLPDGKRGP........VCSYAHYLHTPGTKEEEHGTNGWAAVQPNDPRW.....YPDCRPKGYYKEYY.......VNNKKYWTWDEEK..............
OG0012002_0pizA_1_modeller.2d.STRIDE      ..............CCEEECEEETTT.......TCCCBCCEEETTT........TCCEEEEECCCCCCTTTTTTEEEEEEEETTTTT.....TTTTTTCEEEECTT.......TTTTEEEBTTTTC..............
OG0012002_0pizA_1_modeller.pa.STRIDE      ..............631010003379.......3937441614008........474440536689495629651310303042259.....59317361516656.......4550304307767..............
OG0012002_Mo_B2_119260T0                  VVIAATTALFPTVYADDRIVLLRSTL.......IPKFTLPDGKRGP........VCSYAHYLHTPGTKEEEHGTNGWAAVQPNDPRW.....YPDCRPKGYYKEYY.......VNNKKYWTWDEEKATEADEKRLQKIQE
OG0012002_Mo_Bm88324_114950T0             VVIAATTALFPTVYADDRIVLLRSTL.......IPKFTLPGGKRGP........VCSYAHYLHTPGTKEEEHGTNGWAAVQPNDPRW.....YPDCRPKGYYKEYY.......VNNKKYWTWDEEKATEADEKRLQKIQE
OG0012002_Mo_GN0001_113440T0              VVIAATTALFPTVYADDRIVLLRSTL.......IPKFTLPGGKRGP........VCSYAHYLHTPGTKEEEHGTNGWAAVQPNDPRW.....YPDCRPKGYYKEYY.......VNNKKYWTWDEEKATQADEKRLQKIQE
OG0012002_Mo_Bd8401_114920T0              VVIAATTALFPTVYADDRIVLLRSTL.......IPKFTLPGGKRGP........VCSYAHYLHTPGTKEEEHGTNGWAAVQPNDPRW.....YPDCRPKGYYKEYY.......VNNKKYWTWDEEKATQADEKRLQKIQE
OG0012002_Mo_EI9411_114380T0              VVIAATTALFPTVYADDRIVLLRSTL.......IPKFTLPGGKRGP........VCSYAHYLHTPGTKEEEHGTNGWAAVQPNDPRW.....YPDCRPKGYYKEYY.......VNNKKYWTWDEEKATQADEKRLQKIQE
OG0012002_Mo_G17_113210T0                 VVIAATTALFPTVYADDRIVLLRSTL.......IPKFTLPNGKRGP........VCSYVHYLHTPGTKEEEHGTNGWAAVQPNDPRW.....YPDCRPKGYYKEYY.......VNNKKYWTWDEEKATQADEKRLQKIQE
OG0012114_0mtxQ_1_modeller                ..............DRPCRVDLYEFVHT....KPGLTSWSWVHRFN........GDARRASLFRA..........MGYLCSVDY............NCKNFHCEKL.......TSWRWRKKSIDMA..............
OG0012114_0mtxQ_1_modeller.2d.STRIDE      ..............CCCEEEEEEETTTT....TTTTCCEEEECTTT........TEEEEEETTTT..........CEEEEEETT............TTCCEECCCC.......CTTTEEEEEEEEC..............
OG0012114_0mtxQ_1_modeller.pa.STRIDE      ..............96104031305437....69361150300549........66138150492..........741203027............6151516584.......4883051736744..............
OG0012114_Mo_B2_115380T0                  VSAGKDGDPNAYHVDRPCRVDLYEFVHT....KPGLTSWSWVHRFN........GDARRASLFRA..........MGYLCSVDY............NCKNFHCEKL.......TSWRWRKKSIDMAKKYRKSGPPPITHI
OG0012114_Mo_B51_115660T0                 VSAGKDFDPNVFDLDRPCRLDLYELVHT....KPGLTSWSWVHRFH........SDARRASVFWA..........MSYRCSVDY............DCKNFHCEEL.......TSWRWRKKSIDMAKKYRESGY......
OG0012123_0txmA_1_modeller                ................RCDVGIYNSDG......TGPRAYKNIDIP.........ASCSQWDFDFEY.......GGVTYTVRLHY...........EGCRTEIIGRPQ......LPSHLIIRGSSPW..............
OG0012123_0txmA_1_modeller.2d.STRIDE      ................CCEEEEEETTE......EEEEEEEECTTT.........TTEEEECCCCTT.......TTCCEEEECTT...........TTCCCCBTTTTT......TTTTTEEEEEBCC..............
OG0012123_0txmA_1_modeller.pa.STRIDE      ................60000023492......936205430357.........354360460779.......35340104027...........624634128938......3487052643879..............
OG0012123_Mo_87-120_118270T0              ISAALAFLQAHVASAKRCDVGIYNSDG......TGPRAYKNIDIP.........ASCSQWDFDFEY.......GGVTYTVRLHY...........EGCRTEIIGRPQ......LPSHLIIRGSSPW..............
OG0012123_Mo_CH1858_118030T0              ISAALAFLQAHVASAKRCDVGIYNSDG......TGPRAYKNIDIP.........ASCSQWDFDFEY.......GGVTYTVRLHY...........EGCRTEIIGRPQ......LPSHLIIRGSSPW..............
OG0012141_0txbA_1_modeller                ................NCEVSVRDKS.......GTEVAHACITAG..........FSKNVGGA.............VVSASKT..............CVISTTSKTL......TAVKIGSCDI.................
OG0012141_0txbA_1_modeller.2d.STRIDE      ................CEEEEEETTT.......TCEEEEEEETTT..........TCEEETTT.............TEEEEET..............TTEEETTTCT......TTTTTEEEEC.................
OG0012141_0txbA_1_modeller.pa.STRIDE      ................8130003369.......455615140438..........64540597.............6230307..............4616459875......5747234346.................
OG0012141_Mo_Arcadia_075670T0             VVPAVSVPIQGSNTFNNCEVSVRDKS.......GTEVAHACITAG..........FSKNIGGA.............VVSASKT..............CVISTTSKTL......TAVKIGSCDI.................
OG0012141_Mo_Bd8401_029830T0              VVPAVSVPIQGSNTFNNCEVSVRDKS.......GTEVAHACITAG..........FSKNVGGA.............VVSASKT..............CVISTTSKTL......TAVKIGSCDI.................
OG0012141_Mo_B51_114800T0                 VVPAVSVPFQGSNTFNNCEVSVRDKS.......GTEVAHACIKAG..........GSKNVGGA.............VVSTSNK..............CVVSTTSKTL......TAVHVGGCDI.................
OG0012269_0txmA_1_modeller                ................PCRIYIDGP.........FNTKYGIYPSY..........GHAETSPGGSV.......VIEQFRCTVDA...........TCTRPTCNIPSN.....FMVSGMDLSQRGLS..............
OG0012269_0txmA_1_modeller.2d.STRIDE      ................CEEEEETTT.........TCCEEEEETTT..........TCEEECCCTTT.......TTTCEEEEETT...........TTCCEEETTTTT.....CCTTTTCEEECCCC..............
OG0012269_0txmA_1_modeller.pa.STRIDE      ................702000388.........93406140457..........25160607397.......88220300054...........824544308591.....76397123356395..............
OG0012269_Mo_Arcadia_117990T0             VKAIPPTAKANTPAVGPCCIYIDGP.........FNTKYGIYPSY..........GHAETSPGGSV.......VIEQFRCTVDA...........TCTRPTCNIPSN.....FMVSGMDLSQRGLSDSDSE.........
OG0012269_Mo_B2_115870T0                  VKSIPPTAKANTPAVGPCRIYIDGP.........FNTKYGIYPSY..........GHAETSPGGSV.......VIEQFRCTVDA...........TCTRPTCNIPSN.....FMVSGMDLSQRGLSDSDSE.........
OG0012269_Mo_Bd8401_117580T0              VKAIPPTAKANTPAVGPCRIYIDGP.........FNTKYGIYPSY..........GHAETSPGGSV.......VIEQFRCTVDA...........TCTRPTCNIPSN.....FMVSGMDLSQRGLSDSDSE.........
OG0012269_Mo_SV9610_117070T0              VKAIPPTAKANTPAVGPCCIYIDGP.........FNTKYGIYPSY..........GHAETSPGGSV.......VIEQFRCTVDA...........TCTRPTYNIPSN.....FMVSGMDLSQRGLSDSDSE.........
OG0012269_Mo_G17_113680T0                 VKAIPPTAKANTPAVGPCRIYIDGP.........FNTKYGIYPSY..........GLAETSPGGSV.......VIEQFRCTVDA...........TCTRPTCNIPSN.....FMVSGMDLSQCGLSDSDSE.........
OG0012335_0c39C_1_modeller                ..............KKICHYSIQKLHG......KTWYQVGTGQADA........GKDTHIEG...............TKVFFSN............QCLPQWNN............RRLYIKLDSEE.............
OG0012335_0c39C_1_modeller.2d.STRIDE      ..............CTTEEEEEEETTT......TTTTEEEEETTTT........CCEEETTT...............TEEECTT............TTCCCCTT............TEEEEEEECCC.............
OG0012335_0c39C_1_modeller.pa.STRIDE      ..............8520302022667......8674251314251........66644076...............3704016............60307493............62504057289.............
OG0012335_Mo_AG0004_119020T0              LLPTAYAGKESYKVKKICHYSIQKLHG......KTWYQVGTGQADA........GKDTHIEG...............TKVFFSN............QCLPQWNN............RRLYIKLDSEEVVPV.........
OG0012335_Mo_Bm88324_114700T0             LLPTAYAGKESYKVKKICHYSIQKLHG......TTWYQVGTGQADA........GKDTHIEG...............TKVFFSN............QCLPQWNN............RRLYIKLDSEEVVPV.........
OG0012335_Mo_G17_114310T0                 LLPTAYAGKESYKVKKICHYSIQKLHG......KTWYQVGTGQADA........GKDTHIEG...............TKVFFSD............QCLPQWNN............RRLYIKLDSEGVAPV.........
OG0012542_0txbA_1_modeller                .................MPLFRLPI.........LVMPGKHLDKA..........GFMRAVDL..............RDLLADT...........APVKHRINSRPV......REASMKLSPMTAA..............
OG0012542_0txbA_1_modeller.2d.STRIDE      .................CEEEEETT.........TTCCEEECTTT..........TEEETTTT..............TEEEETT...........TTCCEEETTTCC......TTTTCEEECCCCC..............
OG0012542_0txbA_1_modeller.pa.STRIDE      .................20020329.........73704450665..........17060447..............0302045...........743618059563......8868150328579..............
OG0012542_Mo_Arcadia_118370T0             .................MPLFRLPI.........LVMPGKHLDKA..........GFMRAVDL..............RDLLADT...........APVKHRINSRPV......REASMKLSPMTAAANPTAIRHR.....
OG0012542_Mo_SV9610_117050T0              .................MPLFRLPI.........LVMPGKHLDKA..........GFMRAVDL..............RDLLADT...........APVKHRINSRPV......REASMKLSPMTAAANPIAIRHR.....
OG0012542_Mo_GFSI1-7-2_118520T0           ..................MPG..................KHLDKA..........GFMRAVDL..............RDLLADT...........APVKHRINSRPV......RKASMKLSPM.................
OG0012542_Mo_US0064_116440T0              .................MPLSRLPI.........LVMPGKHLDKA..........GFMRAVDL..............RDLLADT...........APVKHRINSRPV......REASMKLSPMTAAANPTATRHR.....
OG0012542_Mo_B2_116100T0                  WPKSKDGEFSFSIWYDDMPLSRFLI.........LVMPGKHLDKA..........GFMRAVDL..............RDLLADT...........APVKHRINSRPV......REASMKLSPMIEFRNSLGRPFTVFVA.
OG0012963_0mtxQ_1_modeller                ..............LNGCLVTLRQRT.......NGGPANHPVKS...........EVRCIRLNQSV.......HVGGHLITVGE...........HCYDVTASNLP........ANWYPHVLPAES..............
OG0012963_0mtxQ_1_modeller.2d.STRIDE      ..............CCCEEEEECTTT.......TCCCEEEEECC...........CEEECCTTTTT.......TTTCCEEEETT...........TTTTEEECCCT........TTTTCEEEEEEC..............
OG0012963_0mtxQ_1_modeller.pa.STRIDE      ..............760030104366.......53700435057...........54560726776.......96204303059...........70740407817........648131426553..............
OG0012963_Mo_Arcadia_065120T0             VGGKQVHSINTESTLNGCLVTLRQRT.......NGGPANHPVKS...........EARCIRLNQSV.......HVGGHLITVGE...........HCYDVTANNLP........ANWYPHVLPAESTTIGSSQGPITDLH
OG0012963_Mo_ML33_119640T0                VGGKQVHSINTESTLNGCLVTLRQRT.......NGGPANHPVKS...........EVRCIRLNQSV.......HVGGHLITVGE...........HCYDVTASNLP........ANWYPHVLPAESTTIGSSQGPITDLH
```
